# A high-density genetic map and molecular sex-typing assay for gerbils

**DOI:** 10.1101/567016

**Authors:** Thomas D. Brekke, Sushmita Supriya, Megan Denver, Angharad Thom, Katherine A. Steele, John F. Mulley

## Abstract

We constructed a high-density genetic map in Mongolian gerbils (*Meriones unguiculatus*). We genotyped 137 F2 individuals with a genotype-by-sequencing (GBS) approach at over 10,000 loci and built the genetic map using a two-step approach. First, we chose the highest-quality set of 485 markers to construct a high-quality framework map of 1,239cM with 22 linkage groups as expected from the published karyotype. Second, we added an additional 5,449 markers onto the map based on their genotype similarity with the original markers. We used the final marker set to assemble 1,140 genomic scaffolds (containing ∼20% of annotated genes) into a chromosome-level framework. We used both genetic linkage and relative sequencing coverage in males and females to identify X- and Y-chromosome scaffolds and from these we designed a robust and internally-controlled PCR assay to determine sex. This assay will facilitate early stage sex-typing of embryonic and young gerbils which is not possible using current visual methods.

## Supplemental_File_3_Stacks_catalog.fasta for "A high-density genetic map and molecular sex-typing assay for gerbils": Supplemental_File_3_Stacks_catalog_fasta.txt (part 1 of 126)

```
>1 NS=128 contig=overlapped:13
CAATGTGCTAGGAGAAGGCGGACCTGGAAAACGTTCAGGGTTGTGAATCCTCACCCACACCCTAGCATCCCTCACTGTTTGCAACCATGTGACCACTTATGAATTGAACCCCTTTACAATTACCATCGAAGAGAGACTGAACTCTTTCTGTGACTCCACTGAACTGCTTTGACAAAATAAGCTTCAGGGTGCTTGTTTTTCGGAACCACAAGGCTGTGTCAGGTTAGATCTGGTATAGGCAGACATCCATACCAGCTATGAATCCATCCGACT
>2 NS=101 contig=separate
ACGTGTGCAGGACTTAAAGACAAAACTATATCAGGTGTTATTGGTGTGGGGCATAGTAGGGTTATGGTGAATGGATTTAGCAAGACTCTTGACGTCTTGGAATGAGTGAGTGGATGAATGAGAAGGTGATCTGGGCACTCCCNNNNNNNNNNAAGCTTTTGATGTTAGTATGAATTAAAAGCTTCTCTTCTGCCACATGTGGCAGAGCACACCGGTAATTCCAGCACTATCTCCAATGATTGAATGAATGAGTGTCCAAGAACACTTTGCCGTACTCAAGAACCTATCATAAGACT
>3 NS=97 contig=overlapped:98
TGATGGTCATCCTGTGATGGCCATTACCTGATGGTCACTGTTTGATATACCACTATGTGATTTATATGGTGTGATGGTCACTGTGTAAATTTGACCTTGTGCTGGACAATGTGTGATTGACATTGAGTTTTGTTCACTGGGCAATGATCAGTGCTTCATCGCCAATACATGATTTTCACTAGACT
>4 NS=113 contig=overlapped:90
TCATGTGGGGACGGGGCAAAGGTAATGAATGAGGGCAAACCCTCATGTGTTTTGGGTCCTGAGGAATGTGGAGCTTGCAAAGACCCTTTGCCTCTGCAGCATATTGAATTTCCAAGATGTGTGGTACCAATGCATCATCTGAGGCATTTCATGCTCTCTGGATGTTCTTAAAGTTGGCCTCAAAATACATGGGACT
>5 NS=55 contig=overlapped:32
CAGTGTGATGCAGCCATGATCATTCAGGCCTTTACAGCCATTGAAGCAGGACAGTCTCCCCAAGCATGGTTGGCTACCATAAAAAGCTAAAATGTTACGCTCAGGATGCGAGGCTAACTAAGCACTGCACTCAGGGTCAGCCGCTTTGGACCCAGAGAAGAGCATGTCTGATTGCATGCGGGTTGATGCCCCAGGTCCCGCCTCTGAGAAAAAGGTATCGGACGGGTCTGATGCTCTTTGGGTGGATGACACCTGACT
>6 NS=29 contig=overlapped:31
CAGTGTGATGCAGCCATGATCATTCAGGCCTTTACAGCCATTGAGGTAGGACATTCTCCCCAAGCATGGTTGGCTACCATAAAAAGCTAAAATGTTATNGCTCAGGATGCGAGGCTAAGCACTGCACTCAGGGTCAGNCTGCTTTGGACCCAGAGAAGAGCATGTCTGATTGCATGCGGTTTGATGCCCCAGGTCCCGCCTCTGAGAAAAAGGTATCAGACGGGTCTGATGCTCTTTGGGTGGATGACACCTGACT
>7 NS=10 contig=separate
CAATGAAAGCAGTGGCCGCTATTCTGTCATCTTCCAGAAGTCAGCCAAGTCCATCAGCCTCATCATTTCAGCCTCACGGGTGGGAGATTCAATGAAATATTTCTGTGCCCACGTGGAACCAGTTCAGTGTCTGAAGTAACNNNNNNNNNNACAGCACAAGCTGAACAAAAACTGGAGCTCCTTAAGCACAGCGCATCGCAGGAGCCCAATTGAGAAGAACACCTGCACATGATGAACAGGAAGGTTCCAACCTGCAGTATGCATAAGAAGTGTCTAACTAAAACACACTCGACT
>8 NS=17 contig=separate
GTGTGTCGCTCGCTCAATTAGGAATACAGGGAAACCGAAAAGTGTTATCTCACACTGTATGGCACAGAAACAAGTTTCCAAAGAAAGAACAGAAACGCAAAGCACAACTTTGTAAACTAAATGACATACGTGTACGCCTAACTGAAAAGTGTNNNNNNNNNNCTAAATGACATACGTGTCGCCTGTTCAATTATTATAAGAGGAAAACTGAAAAGTGATATAACACACTGTACAGCACAGGAACATGTTTCCATCGAAAGAACAGAAACGCAAAGCACAACTTTGTAAACTAATTCACATGACT
>9 NS=43 contig=separate
GTGTGTCGCTCACTCAATTAGGAATACAGGGAAACCGGAAAGTGTTATCTCACACTGTATGGCACAGAAACAAGTTTCCAAAGAAAGAACAGAAACGGAAAGCACAACTTTGTAAACTAAATGACACACGTGTCGCCATGTTNNNNNNNNNNCTAAATGACACACGTGTCGCCTTTTTAATTATTATAAGAGGAAAACTGAAAAGTGATATAACACACTGTACAGCACAGGAACATGTTTTCATCAAAAGAACAGAAACGCAAAGCACAACTTTGTAAACTAATTCACATGACT
>10 NS=126 contig=overlapped:67
CTGTGTGCCAATTCTGAGCAGTCACTTTCCAGAATATTTCACCTCAGTACTGCTGGTCTCTTCTTAGTTACTGCTAATTTCTCAGCTCCAGCTGTCCAGCATCAAATAACTCAGCAAAGGAAAGGATTTTTCTTTAGTTAGGCTAGTATCTTGTTAATCACAGCCAGTGATTAATCTTCAGCCCCAGCTACACACAACCACACATTCCTTACCCACTGGACT
>11 NS=68 contig=separate
TTATGTGACAAACACTTTACCGACTGAGCTACTTCCTCAGCTGCTAAAGTCGTACTTTTATGGTGAGGAACAAAGTACAGTTTGAACGTTCTTTTGAATGCAGCTTTAACTAAGAAATGTTTTACTTGGCTTATGACATTTCNNNNNNNNNNTATGTTTGAGGCAGAAATTAAATAGTGACGATAGAATACTGTCTTTTTCCTTTGAGGAAGATCACATGGTGTTTATAATAAGGAACTAAGATGAATCACTTCAAACTTGTATCTTTGTTGGCTGCAGTACACACCCACTGGACT
>12 NS=128 contig=separate
TCATGGAAATTACACAACTCTCTACTCAATGACCACTTGATCAGGGAAGAAATAAAGAAAAATTAAGGACTTTCTAGAATTCAAGGAAAAGGAAATCACAACATACCCAACTTTATGGGACACAATAAAAGTAGTGCTAAGGGAATGCAAGATCAGAGGAGCTGGGAGCTGAAACTCCGAATTGGTGCGTCGAAAAGCTGTGGAACCCAAAACAACGGTACGAGGAGTACGGAGAGAGGAGGGACAAACCCTGATCTGAGTCTAATAGGACACAGGTCATCCACGGACATCTGACT
>13 NS=116 contig=separate
GAATGTCTTTTTCATGTTTTGGACTGTGTTGGTGAAGCTTATCACTTGAGTTTCTTAGACTTCTTCACTTTTTTATTTCTAGTTACACCTCAGTTTTTAATTTTATCGATTCCTATGTAATAAAATGTCTTCAACTATCTTNNNNNNNNNNATATCCTCTGTTATAGACTTGAATTATCTATATTTTGAAATCATTGTCTTGTTCTGTGGCTATATTAAATTTCTCAGGATCTCCTCTAATAGGATTTTGGTGATTTGGTGTCTTGGGTGTTAATGATTTTGATTTCACTGGACT
>14 NS=125 contig=overlapped:6
AGGTGTTCACTAAGAATACAAACAAGAGCTTCATATCCTTTTCTTTTGTAATGATTCAATTTCTCACCCACTTATGAAAACTCTAACAAGTTTATATGCACTCCTAGTGATAAACTGTCTCTTTGTGGTATAGACAGATGCCAGGTATCTATCTATAGATAGACCCTTTTGAATAAAAGCCAGCATCAGTTCTCAGTGCCCACAGGGTAGCCTTAGAAACATGTGTAGCTCCACTTAATAAGATCCCTTCTGGCATTTTTGGGCAGCAGGCACACGACT
>15 NS=98 contig=overlapped:131
ATGTGCTCTGCTGTTCTTTCTGCCTTCAAAATCTCTGCCTATTTCCTTGTCTTTGTGACTGTCCTTTTGAGCTTGTAAGGAACAACTGCATCTGACTTGTCTACCACTGTGCCCATGTCACCTTTCCTGGTGTCTTACATCATGTAGACATTCAGTACATGTGACT
>16 NS=116 contig=overlapped:13
TAGTGCACGTCTTTAATTTCAGCACTTGAAAGAGGCAGATCTCTTAGTTAGAGGCTAGCCTGCTCTACTCAGCAACTCATAGGCCAGTTAAGGTGACATGGAAAGACTGTCTCAACATACAAAACTCCTACAAAAAAAAACCTCCCTAAAAACAACAAAACAAAACCATGCAAAGTAAGTTGGGTGTTCTATGGTACTTCCATCCGTATAAAGCCCACGTTTTGGCAACAAATACCTTGTTCTTACTTTCCTCACACGTAACCATCTGACT
>17 NS=138 contig=overlapped:95
TGGTGAGATTCTACTTTAGACTGTAGAAGCCTTCATTTATGCAGTTAGCTGCAAGATGATGGGAAGACTAAACTGTTACCTCCATATTACCACTAAATCAAAGTCCAGCTTTAACTTACTCAAGTACTTGAAGGTTGCAGCTTGGATAGGTACTTCAGGTGATTATACAAGAGCAAGAATGCTTGCTCACTGGACT
>18 NS=130 contig=overlapped:11
GTGTGTGTTCATGTCTATCAGTGCTATAGAGCACTGATAAATGGTGGTAGACATCAGATTTCTGATTTTCTATCCCAGGTGATGAAAATCTTGGACCAGCATCGCCTACTCTAAACAAGTCCCAGCTGTTGCCAGATGCTTTCCCTATCTTTATTTTTTCATCCTTTTGTCATCTTAACATTTATGTTTCTATAGACCTAACTTTACAGAGAAGCAGCCATAAGAAACTTTACCCATCAAGAGCACTTTCCTACTCTCCCTGATGACATACGACT
>19 NS=137 contig=overlapped:25
CTATGTGGCAGTAATGAAGATGAGGTCAGTTAGTGTCTGTGAGTGTGGTTAGGTGACTGGCTGCAGCAGAGAAAGCATTCCTGAGGTGCAGGCTGCTGACACTCAGTAAGCACGCCATGGGCCAGCTTCACAGGCGTTCCATCATGTTCTGCGCCGACATACAGCTCTGGGTACAGACAGAATCAGGTTTAGGGCCCCCTCCTGCTCTCTAGTGAAGCCCCTCAGGGATGATCACTCACTCAGGGATGCTCACACAGGACT
>20 NS=117 contig=overlapped:106
ATGTGTGTTATGCACATGAAGGCTAAAGGCCAACCTCTCGTGTTAACCTCAGTAACTATCCACATCCTTTGATACAGTCTTTCAATGGACCTGGAAGTTGTTAATTAGGCTACACTGGCTAGATAGTGGTTTTCAGGAATCCCCGTTTCTGCTAGTGTACTTATTGTCAATCATATGACT
>21 NS=139 contig=overlapped:114
AAATGTCTCAAAGCCTCTCCCAGTAAATTAAATGAGTGTGTGAATTTATTAACTCAGGATTACTACAGTAACAACAAAATCACACCTGAGAGAATCCAAGAACCCAGTGGTTGCAAGGTGCTTGTGATGGGTACCTGTGCAGCCAATGTAGTCCAACTATGGCTGTGTCATCAGGCACAGGACT
>22 NS=128 contig=separate
CAGTGTTTCTGAATTATAGCAATGTCCACACACACACATATAGCAACATTCTCTCTCTGTCTCTGTCTGTCTGTCTCTGTCTCTCTGTCTCCCTTTCTTTCTCTCTCTCTCTCTCTCAAACATATACACCCCAAATGACTCATGAANNNNNNNNNNGTGCTGTGGTGGCCAATGAAGAATAAATAGTAGAGGAAGCAGTAGCAGCAGACAATCAAGAGATGGCTTAGAATTCTGGGATTGCCCTTGGCAATGGCCAGGACAAGCTTAATACTTCACAAATTGACCCATAACCACAGGACT
>23 NS=30 contig=overlapped:113
ATATGGGAGGTCCTCCTCTCCTTCCTTCTGATCTTAGTCTATCAGATCACATCAGGAGTGGCTGCACTGTCATCTTCTGTGGCCTGGTAAGGCTGCTCCCCCCTCAGGGGGAGGTGATCAAAGAGCAGGCCAATCAGATTATGTCAGAGGCAGTCCCTCTTCCCATTAGACT
>24 NS=111 contig=overlapped:108
GCATGGACAGAACTTTCCTGTGCCATCGCTCTGAAAATTCCCTGGTAATGGTTGAAGTTTCACCTAGGTTTCTTGACGTTTCTCTTGTAATGGTAAAAATTGTACCCTCCATAGTTGAAATTTCCTTTGAGGTGGCTCAAATTGCACTTGGTTGATGGTTGATGTTTCCATTGGACT
>25 NS=127 contig=overlapped:8
CTGTGTAAAAGGATGGAAGGAGACAGTAGAAGAAAGTGGACCAAAAAAGAAGTTTAGGGGAACTTTATTTTATACAGTTTACACACAAAAATTACCTAAAATTCTTGAGTCAATTTAAACCAGAGTATGTACTGTACACACTGAATGAGGAATTCCACCATTATCCATCTGAAACAGGTGATGTGGGCTGCTCCAGCACACATCTACACTCATGTTTACTGAGGCACAGCTTACCATGTGCTAAGATAGAATGGACTTGATTGTCCTGAATCACATGACT
>26 NS=90 contig=separate
AGGTGGGCGGGGTTTCCTGTTCAGATGAAGGATGAAGCTCAATGATTCTGAGAACCTGTCCTCTGTAAGCATAGTGTGTCTGTGCATAAGACTCGACCCCATCAGACCTGGAGAGAAGAATCCCAGCAACTGGACAGGGGNNNNNNNNNNTGGAGAGGAACCTGGGAGCTGTGCTGGGGATTCTGTGGGTGCAGATTTGCTGTGAGTTGGGCTCAGCTAAGTTGCTTTAGGCATTCTCCAGAAATGGTGGAGTGGGAGAAAGCCAACACACAGCTCCTGTGCATTCATCCGACT
>27 NS=125 contig=separate
CAATGATGCTGGGATCATCCAGGAGTGGTTTAGCTCAGCATTAAAACACAGATGGCCAGTGATAGCAAGTGATCTTTCTGACCTGCCACCCGTGGCTTTTAACACTATTACTTTGACAACAAGAGGAGAACACATCCTGGTATTTTGACTTTAAGCATATCATACTGCAGCATCTTTTAAAATCTTGTAGCCATAAACCTAGTAATCTAACCACAGAGGCATAGAGCAATCACACACACTCTTTGGACTTAGCTTCACATCACCTGCTTATACAGACGCAGCACTAAACACTGGACT
>28 NS=129 contig=overlapped:110
GAATGACCAGTTGAAATGGACAAAACCATGACCCTGACCTGGTGTAAAGCCAGGCATTATCTTTATGTTAATTGATTTTCTTAAACCAACCACAGCCTAATTAGTGACCAATTTCATGCAATGTTAACAGAAATCTGGACTCACCATTGATGAGTGCCATCAGACCATGGGACT
>29 NS=78 contig=overlapped:90
TTGTGTGCTTAAGGGACTGTCACCAGGCATGGCGATCAGAATTTATACGCTGCTCATTTCGTCCTAATGAGCAGACATCCTACAACACTGGAAAAGCTGTAAATGTGTAACCGGCCCTTTAACTCCAGAAAGAGCTGTGTATAGAAAAGGCTGGGAAAGCACAGAAACAAACTTTGGTGTGTTACCACACCCGACT
>30 NS=110 contig=separate
CTATGACCCCAAGCCTAAGAGTCACTCTCGCTTCGTCACCGTTCAACGTCCTGGCAACTGCTAAATGTTTTCTGTACACTGTGTCATTTAATCCCCATGACAACCCTGCGGGGAAAGAATAGCGCACCTCACTACACAGANNNNNNNNNNCAGACAGGGTACCAAGGCTTAGGGAAATGAGATAATTTCTTCAAGACTGGACAGAGTATGAGCTGAGGGCAGAGTTGAATTCCAGTCACAGGGAACTTGAAGTTCCTGCTTTGTTCACTATGGCACACCATGCCACATATGACT
>31 NS=2 contig=separate
ATGTGGACCTATCTGCATTGCCCACGTGGCTAAATACGCCTGAGGTTGGCTACCCAGAGGCTATTTAAGCTGTGGGCTGGCTTTCCCCAGGGTCAGATGATTGTTCAAGGTTCCTGAATAAACTGCATTGAAAAAAAAAAAAAAAANNNNNNNNNNTTTTTTTTTTTTTTTTTTTTTTTTTTTTTTTA
>32 NS=3 contig=separate
ATGTGGACCTATCTGCATTGCCCACGTGGCACGCCACCTGAGGTTGGCTACCCAGAGGCTATTTAAAGCTGTGGGCTGGCTTTCCCCAGGGTCCGAGGATTGTTCAAGGTTCCTGAATAAACTGCATTGAAAAAAAAAAAAAAAAAAAACAATACCTTTTTTTTTTTTTTTTTTTTTTTTTTTTTTTAAAAAAAAAAAAAAA
>33 NS=112 contig=separate
CAGTGGTGATGGGAGGCAACTTCTCCATCATTTCTCTCTGGAATATTTGACGCTTTCATCAACGGAGCCTGCAGGGCTGGTGGCCCCCAGGGAGAGCCCATGATGAGGAGGCTCTGGCAGGGTGACTCCAGGAAGTGACAAGCTGCTTCCTCAGGTGGAACTTGGAACCCTGGTAACCAGAGGCCAGCAGCAGCAACAGCTGCCTGGACGAACCAGCTGGTCCAGAGGAGCTGGAGAGATGAGTCTATTCTGCTTTGAGACCTCCAGGGGCTCAGGTCTCAGAGAACACAGGACT
>34 NS=131 contig=overlapped:29
TCGTGTGTGCACACAGTCCAGCCATGCAGTGCACCAAGGGACCTTGTGCTGTGTGTCAGTAGCTTCACCTTCTCTGTCCTGCTTCTGACGATTTGTGTGTCTGCTTCTCCAGGACTTGTCCTACAAGGACCGGCACTGGCACGAAGGCTGTTTCCACTGCTCCCGCTGTGGGAGCTCATTGGTGGACAAGCCCTTTGCTGCCAAGGAGGAGCAGCTGCTGTGCACCGACTGCTATTCCAATGAATACTCATCCGACT
>35 NS=124 contig=overlapped:27
CCATGAAGCATGGACACTGGGTCTCAGAAAGCTTCTGCTCCTCAGAGGGACAAGCCCTTCTTCAGTGCCATGCTTTGCTCCGGCCGGCCCCTGGCCATTACTCCTGGCCCTGAACAGGCCTTCCCACAGAGTGTTTCCTTAGCTCAGTCCAGGAAGAGATAATAGGTAGGGTACTGACCAAGGCTCAGAACAAAGGATGAGAAAAAACAAAAAACAGTCATCTCCCTCTCTCCAACCTTACACACAATCAGACACGCGACT
>36 NS=87 contig=overlapped:27
GTGTGCCCGCCTGTAATCTCAGCATTCGGGAGGCTGAGGCAGAAGACCATGGTTCCGGGGCCCCCCCGGCCTAGAGCGAGACCCCATCTCAAACTCTCCCAAACAAATGTTGAGTGTTGGCAAGGAGGGCAGGGGTGCCCAGACTGTCACTTAGAGCCGGGGTTGGGGCTATAGATCAGTGCAGTCACCTTTGCCAGTGATGAAATGTGACTCCCCTGAGTCTTGACCCAGCAGAAGCCACTGTGTGTTCACTGGACT
>37 NS=106 contig=separate
AAATGAGTTAACACTGGTTCTACTATAAATTTTTTTGCTTATTAGAAGGTTTTGGACACATACTGATCACCAATTCAGTGTGTATACCTCTTACAATATCTGAGTAGATAGAATGAGACTAAACAGATTGGCAGTTCAAGTCAGTAGNNNNNCTGTAATGTCCATATGATTCAAATGGTATTTTTGTTACAATATTATTTTTTTTCTTCTATCTTAGGGGAGTGCCTTGTAAACACAAATCAGATACCTGACATTGAAGTACATGGAATTATGAGATTTTAATGATCATCAGTACACATAAAGCAGTGCTGTTTTTACACTGTTGCTTTTCTTTAAAACTTCCAGGACACAGGACT
>38 NS=124 contig=overlapped:23
CCATGACAGTGTATACCTGACTGATTCCCTAAGCTCTGGTTTTGGGAAGAGGAGTCACCAACCTTCCACACTGCGCCTAACCAGGTGTACAAGTGTTCTGCCTTGTGGGGAAAGGACCCCTGGCCTGTAGCTGGCAGGCTTGTCAGCCTCAAGTCCCCACCTGCCCCCATACTCTATGGCCAGCCTCTGTGGGCAGGAGGATGCCTGCCTCTTCTGCTTTGATCAGGACAGGGGGGTGCTCCGCGGTTGCTTTGGGACCATCTGACT
>39 NS=134 contig=separate
ACATGTGCACAATTGCCAAGCCAAGTTCTCTGCCAATCTGACAGGGACATTCTGGATCCCAAACACTCCTAAAATGTCCATTCTAGGTAACGGTCAGGGGCCAGCTGTTACCTGGTAAGGACAACAAGCCCCACTAGCTGTTNNNNNNNNNNTTTCTGGCATGCCTCAGTGAAGGAGGACATGCCGGTTCTGAAGCAGAGATCAGTCATGAATTCCAAAACAGTCTCATTTCGGAGGACTTTGTAGCTTACGTCAGCATTGAACAGGAGTCTGCTTTCAAAGCGGGACACAGGACT
>40 NS=109 contig=overlapped:31
TGGTGTGGCATGTACACCCGTGCACAGTACACCCTAATCCATATTAAACATCTTCCAACTACTCATTCACCTTCCAAGTAGTGCTAGCCTGTTGGTGAGCTCACCTCAGATCTACAGTTAACAGATGAAGTGCATTTGTGTCCACAGTGAAGAAAGTAATACCTTATCTTGTTCTGAGTCCCTGGGCAGTGTAAGTAAAGTGTAGATTGGCTCTGTACTGGCAGCTTAAGCAAGGAGACAGGATCCCATAGGACT
>41 NS=103 contig=separate
AAATGAGGTAAGAAACAAGATATGGTTAATACTGGAATCAGATACTAGGAGGAGATGATGGCACCCTGCAGGCTAAGGAGCAGCATTAAACCACGATGGCAACAGAGAATCTGAGATGGTGAGGCAGAGTGTGAGGTTCAGNNNNNNNNATGTACCTAGGGGAAGATGGGGGTGGGGTGGGGCTGACAGGAGATACATGAATCCACGGGACT
>42 NS=129 contig=overlapped:41
GGGTGAGCCAACTGTGCATACCCACATGCATAGAGATAAATAAAATCAATTGACTTAAAAACTGAGACGGACAGGCTGAAAGAGATGGACGGATGGTCATAGCATGAGCTCACCTGCACTCCAGACTACCAACTGTGCCTAAGACCCCTAACTGTACCGGCCATCCTGCTGTACCCTGCGACCTGCTGCAGCTCCCGCTAACCCCATGGCTGAGTCCATCATATCTTCTGCTATTTGCTCTGTTCATCAGACT
>43 NS=137 contig=separate
TGGTGTGAGTGGCGCATTCTGCTGCAGCATTACCACAGCTACTATGTCATTAGGCAAAGGAAGTTTTTGGTTACATTATAACCATTAAATTGTATGGTTATCACTGTATATATAACCAGGCATTGACCAGGTTATTTAGCACNNNNNNNNNNTTAGCACATGACCATCTAGCCACAGGATCCTAGACAGAGGCAGATCCCTGAACTTGTAACAACCAAGTAAACCAAAAGTAAAGCTAAACCAAAAGTAAATTAAGGTAGGATTACAATTCCAGTCCTGTTTATGAACATTGGACT
>44 NS=129 contig=separate
GTGTGTGACTGTGGGAGAATGTATGTGTGTGAGAGACTGTGTGGCTGGGCTCGTTTGCAGATGAGAGGGAGTGGAGACAGGATGGCGGGCTCAAGTGAAGGTAAGGAAGAAAGCAACTACAAATCCCCACAGAAGGCTCCAGGAAGAAGAGTGGAAACCTAGAAGTTGAAATCAGTGTAGTAGTGAGTATGGTAAGGAGAAGGTGCTTGCAAGCACATAGCTTGGCAAGCAGGCACAGGAGAAGAAAGGGCATTCGGGGTGAGGAGGAGGTGGAAACACGTGAAAGACACAGGACT
>45 NS=126 contig=separate
GTATGTGCACAGGTGTATGTATGTGCACAGGTGGCATGTGCTCCTGAAAATGTGGGCAAACCAATCAGGTCAACAGTGTCCAACGGACAGTTTCTTTCTTAGCTAAAGGGCACAAACAGTTTCTTTCTTAGCTAAAGGGTCTNNNNNNNNNNCTTCATCCTTGCTCAAGGCCAGAGATGCCACACCTGGTTAAGTCAAAATGTCTCTGTTTATGCTATGGCCACAGGCCAGGGATGCCAGGAAAAGGAGAGAGGACAAGTTTGGTTCCTTTTTCCAAAGGACATACACACATGACT
>46 NS=146 contig=overlapped:29
ATATGTGTGTTGGTCCTGCTGTGTTTATAACGCCTTGTTACACTTGTGTCCTTCATCCACTCGGGCGCTTACACTTTGCACACAGAGTTTCTTGAGCCCTTAGGGGCTTAGGGTTTCTTGGAGACATCTCATTTAGGGTGGAATGGTCCAAGGCCTCTCACTGTTTGCATATCGAATGGATGTGGGTCTCTGTATTTATTCCCATCTGCTGCAGGAGGAAGTTCTAATGATGGTCCAGCAAGGCACCAATCCATGAGACT
>47 NS=108 contig=separate
TTGTGTGTGTGTGTTTTCAGTGGATAATGTACCAGTAGGTTCTATTTATGTAGCATTCATTCCTAAAAAGCTGAGTGTGCTTTTATGCCAGTCATTATTTTGTTAGCTGGAAGGGAGTGAGCAGGTCGTACGTATCCTGTTACANNNCAGGAGAGTATTCTTAGGGCAGCTGTATCCACAGCACTCAGGGAACAGCTGGTCACTGTGGTTAAACCACAAGCTTCACAGGCAGTTATTCACTTTGTTAGCAGTGAATAACTAGCTCATGAGTTCCCTGCCCAGAGCCTCACACAGGACT
>48 NS=108 contig=overlapped:85
GAATGGGATTCACCTCTACTAGCCACTTTTTTTTTTGGAAGAGGCACAAAGTGCAAGATCAGAAAAAGCTCCCATGATCTGCATAGCTTTTCCTTGTCCCCCTGGCAAGCACGTCCAGGTTTTCTCATCTTCAGCCTCACTTGAAGGAGACTTGGAGGTGGTTAGACAGGCTGCCCATCTCCTGGCTGGAGACACAGGACT
>49 NS=139 contig=overlapped:25
GCATGCGAGTGCCGGTGCTCACAGAGCTCAGAAGCGAGAGTTGGAGTCCCAGGAGCCGGAGTCCCAGTTGTGAGCCACTTGACATGGGTGCTGGGAAATGAACTCAGCAACACATGCTCTTAAGCACTGGGGCATTTCTTGAGTCCCAACGCCATCACAATTTGAAATAGGGTCTCTTGCTTCTCAGGCTGCCTAGAACTTGAGATTCTGCTGTCATGCTTCTTTCTCCTCAGTGTTGGTGTTTTAGTTGGGGTTTCATTGGACT
>50 NS=91 contig=overlapped:11
CAATGACTCATTGGTCTGGTTCAAGTTATCTGGCTTTCTGATTCATCAATATTAGGTCCTCAATGGGACTCCTTTCAGTTATGCTATTGTTGCCCTGTGTTATAAAAATCCTGCAGCTTTAAATCAGCAGGATTGGCCAGCCTCTTCATATGTCCCAGTCCTTCACAGATGATACAGATGTTGGGATGGGCCAACTCTGAAACCTGGAGCTGAGCCTGGGTGATAGCAGAGCTGGTTGGCCCATTGACTCTCCCTTATCACCACCACCAGACT
>51 NS=106 contig=overlapped:100
ACGTGTGCGCGCACGCATGCTTCCTGCCTGCACTGAGGTAGCCAGCTCTGCTCTGACTGTCTTGCCAAGGTGTTCGTCCTTACTGCAGTGTAACTAACCAGGCAACCGCTGACTGACAGCAAAATCAACCAAAATCAACCTCCTCTCCTTTCAAGATGTCTCTCCCAGGTGTTTTGTCACTGGACT
>52 NS=90 contig=overlapped:89
TGGTGCCAGCCATGTCTCCCCAGTGTCCCTAATTTCCCAAGCAGAAGAGTACCATAGGAAGGACAGGTTCTCCATTTAACTGCAGTCCAACCCCAACCGCATGCAGTGCAGCCACACCCCTCAGGACTTTTGTCCAGTTTTGCTTCACCTTAGGTGCTGATGGTGTGACAGGCTGCTGTCAGGCAACATGAGACT
>53 NS=62 contig=separate
GCATGAAGGAGCACAAGGGTAAAGTTATTTTTTTGAAATGTTTTGTAACCCATTTAGGAGTGTTTCTCAGCTCAAAAAGAAAACATAAGAGGAAAGCTAGTGTGCTAAAAGAGAACAATGTGGGTCAAGGCTTTTAGCTCNNNNNNNNNNCATAAAACACCATGACCAAAATCAAGCTGGAGAGGAAAGGGTTTACTTAAGCTCACAGGTTGCAGTCCACTGCTGGAAGAAGCTAGGGCAGGAATTCAAGGCAAGACTTGCAGTCAGGGGCTGAAGCAGGGAGCACACAGGACT
>54 NS=43 contig=overlapped:114
TTGTGTTTGGACCAGGTACTGGACCCATATTCGTAGCTGGACAGACTCTATGATGAGCACACGCCCACAGATCTCTACCACTCATGCAGAATGACAGTCATCCCCTTACCCCTCGACTTCTTCGTTTTTACCGAGAAAGTCCAACACTGCTCACTTAAAAGGAGACTTCTGGGATTTCACTAGACT
>55 NS=115 contig=separate
AAGTGCCATGGTAGGTGTATAGAGATCAGAGATTAGATAACTTGCAGCAATTGGTTTTCTCCTATTATGATGTAGGTCCCTGGGATCAAATTCAGATTGTTAGGTTTGCTGGGAAACACATCTTACTGATGAGCCATTTCAACTGAATTGAAAATATGAATTATAAAGAAACAAGTATCTTAGGTTCTAGAATTCCACATCCCTATACATCTCCATTAGTAGGCAGAAGCTTATAATTATATGAAGCACACAATACCTTATTAACTATGAGTAATTTTTAGAAAGTCACTCGAC
>56 NS=130 contig=overlapped:26
ACGTGTGTGTATGTGAGTGTTGAAGCCAGAGCTCAGCCTCCTGGCTTTCCTTCTGTTCTTTCTACCGTGTCTCTTAGGCCTGGAACTCACCAAGCGTGTTACCTGGCCAGCCTCGGGCATTCTCCACCTACATAGCCCCGAGATTAGGAGGCAGGGCCTTTACACACATTTGCTTGGGCTCCAGGCAGCTCACACTCCGGTCCTTTTGCGCCAAGGTCTTTACCAGTCCAGCCATCTTGGTCACACTGAACAGCATTGGACT
>57 NS=98 contig=overlapped:79
GCATGGAGGTGGGTGTGGCAGGTCACTTGTAACGCCTGTCTAGGCAGAGAGATACCTGGAGCTAGCTGGCTAGTGAGACCAGTCTTAGCAGGTGCTCTGGCTTTGACTGAGAGACTATTCCTCAGAGAATGAGATAAAGACTGTTGGAGGGACGCTTCCAAGGCCAAGATTAAGACTCCACACGCAGCTGGGTGCAGCAGCACACACGACT
>58 NS=54 contig=overlapped:69
TCATGTGTTCATCCTCATTTTTCTGGCTGGTTCTCCTGGGTTCTTATAGAACGTGACACCAGATATGCTCCACTTTCCAGAGTCAGGTATCTGTGCTCCCATTACGTATGAGGAGCTTCAGCCCAGTAGGGTACAAAGTGTGGCCTTCCACAATGCGCTACAGCACAGAGCAGGTAAGACAATGTCTGGAGTTCACTCCTTGGGGTACCACATGACT
>59 NS=116 contig=separate
TAGTGAAGTGTCAAAATGGATTCAAGCCAAGGGCAATGACTGCTTCCCCCTTCTTTATGAATCTCCTAAGGTGACCTTGCCTCCTCACTCAACTACCACATTTCCTTATAGTTGTACCAAACAAATTGATGGTATTTGAGGCTAGCATGGGCAGTCATTTACAGGCTGTTACAATGGATAATGAAGTTAGATCTGCCCCTTTTAGTCTTGTCTCTGGAGTTTGATTCCCAGGATTCTGCGTTGGCTCTATTGCCACTCACTCCATTTCCCTGTGGTTCCTGATTCCCACATGACT
>60 NS=127 contig=overlapped:11
GGGTGCTTAGAATTGGACCCAGCTTCTCAGTAAGAGTAGTCAGTGCTCTTAACCAGTTCTCTTGTCTATTCTTACTGTTTTCCCTTTTCCAGAATCCTAGAATCTTGACGATAGTTCAGTATGAGAGACGTTACCAGAACTCTAACATTCAACAGAATGCTGCTTGACAGCAGGAGATGAAGTTCATCCTGACACATGACAAAGCTGGGAAACTGAAAATGCCATGATCAGTGGAGAGAGCTTACAGACTCCACACGTAGCGTGATTCCATTTGACT
>61 NS=85 contig=separate
CAGTGAAAACAGAAGAGCTGAGAAAGATTTTTTTTTTTCCTGTGGCAGGAAAGGAGAGCATGGGAGTCTTTTCCAAAGCATGATTTTCTTTAATAAAGGAAGCTTTGATGTTTTACTTAGGGAATCTGGAAAAGTTCAATTATAGGTTTGCNNNNNNNNNNAGGAGATATATTTAAATGCATCTTAGCTCAAAGTCATGCAGAAACATATGTAAATTATAAAAGTGGACAGAAATGCCTCTGGAATATTCATCTTGTACCACAAGGTCTTAGATGAAAATAAGGGACAGTAGAAATCATTTGACT
>62 NS=71 contig=separate
TCATGGCTTGGCAGGATTAACATAGTAAAATGACATCTTACCAAAATACCAACAAAGTTCTTCACAGACCTTGAAAAAAAAAAATTCTCAGCTTCATATGGAAGAACAAGGAACCCAGAATAGCTAAAACAATCCCGTACAATNNNNNNNNNNAAGATCTCCTGAAGGTATCTACATACCTGATCTCAAGCTGTACTAAAAGCAACAGTAATAAAAATTACATGATACTGGCATAGAAACAGACTGGTGTATCAATGGAATCGAACAGAAGACCCATAAATAAACCCACACACGACT
>63 NS=96 contig=overlapped:92
GCATGTTCACCTGCATTTGAGCAGGTTTCAAGGGAGGGGACTTCAAGCAGGGCCTTTTGCTATCAATGGTGTTTGAGAGAGCAGTGGGAAGACCTGTGTCAAATCTTGACTCACTGGTGCGTGTTGAATTACGGTGAGGAGAGAAACATCCAGACCTGTGTGTGGAGTTTTGGAATATGTGTGCATATGACT
>64 NS=89 contig=overlapped:65
ACATGCTGTGTCTCATAGCCATCCAAGGCTCTGAATCCCTGTTCTGAACTCTGTGGGTGCTTGGCTACACATGGAGACAAGCAGGCACACAAATATACTAATATACACATTAATTTAAAAAAAGGAAATTTTAAAATAATGCTTATACACAGTAGGTACTCAGATATTTGTTGAGGAAATGAATCATTTCACTGATAGAATTAAATCCGACATTCATTAGACT
>65 NS=132 contig=separate
ATATGTGTGTAGACAGAATCTTATGAAGGTAGCTCAATGAGCAGTTCAAAGTGTAGCTGAAGATAACTTCAAACTCATGCACCTCTTGCTGCAGACGCCCAAGTATCTAGAATTACAGGACCAAAGCCCCAATTCACTTCTCTCTGAGCCNNNNAACAGCTCTTATATCAATCTCAGTTTTTACATGTCACTTTTTCCTGTGCTTTGTGACTTTGTAGACACAGCAATAAATTCGATGAGAGGCTCATCTTTATTTTTCTTGTGTGTTTGTCTTTGTAGACACAACAAGCATTTGACT
>66 NS=35 contig=separate
AGGTGTATGTCTACCACCTTTTCTACAATGTGTATTTCAATGCATGTTACAATGGTGATGCTGCCATCTCTAAAAGTTTATCTCCTTTATAAAACTTAAAAGGGATCCTTGTAAGCTGCAGAAAAGCCACCTGAACCCACNNNNNNNNNNGCACCTATCGTCTATCTCAAAAGGTGGGATTCCTCCCTCTCCCTTCCCTGGTTTTGGAACTCCTCTTTCTTGGCTACCCAGTTGCTATATCCACACATCCAACAACAGTTGACTGATGCTTTCCTTTCCATGTTCCACATGACT
>67 NS=120 contig=separate
TCATGATTGTGGGTGTGTCCCACGTCTGTAAACATCAGAGCCTACTAATGTGGGCTAGGGCTAGGGTTTGAAACCAGGACAAGGTCAGCAGAGATGCCTTTCAGGTAAGTCAGTGCAGAAAATTCTGTGGGTGAAGACTTGACTCAAATCANNNNNNGTGTATGAACTTGTCAAGGCTTTAAAGAAGGGTGAGAACAGCATAATTCGAGGTCTGAGGGTTTCTAATATACAGGACAGATGTGAACCTGAGAAGAGGGTCAGTAGCAAGGACCGCAGGGACACCCTCCCAGAGCATGGGACT
>68 NS=97 contig=overlapped:49
AGGTGTGGATGTCTCAGCTGGTCTTCAGTAAAGGCCAGAATTCTACACAAGTAGACCGCAAGGACAGTGAAGGAATGGACTTCTTCTCAGCGAAGGCAGTAACAGGCAAATAGCAAAAGCTCCCTAGTTCCAGCGCCTTTTATACGAGGCTTCTAGCGGAAGGTGTGGCCTGGATTAGAGGCACGGCTTCCCTGTTCAAAGATGAGGATTAAAATTAAGCAAGGAATCCCTCACAGGACT
>69 NS=40 contig=separate
TGATGTCATAATAACCTTGCGATGTCACAATAGTAGCTTTGTGAAGTCACAATGTCTTTGTGATGTCTGAATTGTACCATTGTGAAGTCATAATGCCATTCTGACTACAGAATAGTATCATTGTGAGGTCATAGTACAATTNNNNNNNNNNTTGTACCATTGTGAAGTCATAATGCCATTCTGACTACAGAATAGTATCATTGTGAGGTCATAGTACAATTGTGATGTCACAATCATATCATTGTGATATCACAATTCAATGTCTTTGTGACATCCTCATTGTAACACTGGACT
>70 NS=131 contig=overlapped:32
ATGTGCATGTACAGATGCGTGCAATAAGGCCAGTGATTGACATCAGGGATCTTATTCTATCACTCCACCTGAGTTTCTGAGACCAGGTCACTCATTAAGCCTGGAGCTCACCATTTAGGCTAGACTGACTATCCAATGAGCTCCCAGAATCCACCTGTCTCTGGCCTCCCAGCCTCTTGGGTTACAAGCATGTGCTTCTTGCCCAGCTTGTATGTGGGAGCTAGGGCTACAAACCCAGGTAGTTCCTCATGGGACT
>71 NS=130 contig=overlapped:5
TCATGGCAACCTCTGATCCAGCTGATGAATCTGTCATTGGGGATTTGTGAGAAAGGAAGCAAATCAGGGTACCTTGTTTTTAAGCTGTCTACTCCATAAGCTTCCAATGTGTGGACATCATTTGTCAGCCCTTCCAGCTGCTGACTGTACTCCTCTATCTTTTGTGCAAGCGCAGCTGGCTTTACATCTTTATCTGACTTCCCCCTGACAGCATAGTCAGCTGCAATCAAAGCTAACTTGGTGGAAAGGTAGCATTTGAAGCACACCCATTCATTGGCATTTGACT
>72 NS=72 contig=overlapped:26
AGGTGTCTCTGAGATACACTTCTAGCTACTGTTTCTCATGATGCTCATAACAGGCTGATAGACACCAAGCCTGGACCAAGCTGGGAGATAGCAGAGGCCTGGAAGCCCTTTGTGATTCAGGAATGAAGTGAGTTAAGGTCTCTGTGACCGCAAAGGGAACATCCCTGCCACAGGAACAGTTGTGGTCTTAGCCTGAGGACAACTCAGAGTCCAGCAAGGAGGGCTGAGATTCACAGCAAGCCCCTGTGTCTGCATAGGACT
>73 NS=64 contig=overlapped:92
GCATGGCAGTTTGCTTTCAGGGTACAGAAATTAATTGCATTATAAAAATGCCTACAGCTCTCTACTTCTTGGAAATTGTAGGTTAGCAACCTAGGAGTTGGTAGTATCTCAATAAGTCTGTATTTCAGGTTGTCAACAACTCTTAAATATTCCTCTTTAAGCATTTATCATGAATTAGGAAAAGCATCAGACT
>74 NS=121 contig=separate
ACATGTATGACAGGGCACAGCCCTGTAATTCCAGCACTCTGGATGCTGAGGCAGGAGGATCTAGATTCCAGAGACAACCTATGCTATGTAATGAGACCAAAGAAAATGAAAACCCTCAGAGAGTCTCCGTGGGTTACACAGCGANNNNNNNNNNAGCGAGTGTCAGGCAGAGTGACTCTGAATGACTCCAGACCTACTCCTCTCTCAACTATTTGGTTCTGTAGTTTTTCACTCTTAGACATCTTCAATGGTTTCACACAGGCCAAAGAGCATGCTGGCTGTCTCTGCACACATGACT
>75 NS=84 contig=overlapped:69
AAATGTGGAGGCGAGAGGAAGAGGCCAACATCTTCTTCAGTTAGTTTCCACTTATTTATTGAGACAGGGCCTCTCACCGAACATGGTACCCACTGGTTCACCTAGGCTCTAGGATCTACGTGTTTCCACCTCTGAAGCGCTGGGATTACAGACTCACACTGTACCTGGCTTTTCAGGTGTATGCTGAGGGTCTGAACTCAGGCCCTCACATATGACT
>76 NS=119 contig=separate
AGGTGTAGGTCCACCACAGAGGAATACATACTTCCCGTGACATGTCAGTCACAGAATGACAAGCTTCTGTACATCTAGGGGTGGAACTGAGAGTACTGTACTGTAATTTTTCAAGAAAGAAAAATGCAATGGTGTTTGCCAGGGGTTGAGGTGGAGAATTCTTAATTGGTGTAGAATGACCATTCAGAACAAGAAGAAAAAACAGTAATCTTCTGAAACCAAATGAAAGGCTGGAGGGGTGGAGGGGGTCTGGGCTGGGTAGAGGTGAGGTAACAGTGCTTTCTGCACAAGACT
>77 NS=129 contig=separate
ACATGTGGTTTGGGATTTAAGACTTGTGACAGCTCGCATTTTACAGTGGGAGAAATGGAGTGGTCATGAAGCATCAGGTACGAGTAAAGCAAAGGTGTTTCTATGGATCCAGAGAGGAAGATGAGGTGGCATCAGGCCAGAANNNNNNNNNNCAGAACCCCGGGCCTGGACCACAACCAGCTTCCTAAGTCTCTGATGCACACAGACTTAGACATCCAGGCAATGCATTCAGAAAGGAAACTGAAGGGTGTGACGGGACAGAGCTTGAAAAGCTGATGCTGGCTGGGCATGGGACT
>78 NS=60 contig=separate
AGGTGTGATGGGTGGGGGGTTGTCTGCAGCTCACTCCAGACTGGTGTCCAATTGTGCAGGAACACATGTGAGAATACAATTGTAGCATTGTTACAAGTCTTTGTCTCAAACTGTATCAAAATAGGAGAGAACCCACTTAATTNNNNNNNNNNTATGATCACGAACAAATCCTTTCACGTCTCTGAAACTCAAATTCCACATAAATTTAATGCCTTTCTAAATTCAAACTGTGAGGACCAAATAAACTTGTCCAGGGTTTTGCACACTGTAAAGGATAATATTTGCAGCATTGGACT
>79 NS=68 contig=overlapped:7
ACGTGTGCATGAGCGCACAAGCACGCATCCTTTTAAAGATAGGGTTTGTGGGATCTGGTGTGGGCACAGAAGGAATAGTAAAGGTTTCATAGCAGGGAACAGGTGGTAATGTAGGGGTTTGCAGGGTGCAGGGGCGGGTTGCCCTGAATCGGAGGCGTACGGTCACCTTGAAACGAAGCCAAGTGCAGGCCTTTGAGTGGGATCTCCACACACCGGGTCTGGTCTGGCAGGGTGGGTGTGAAGGGACTTGGGAAAGATGGAAGGGCAGTTCATTGGACT
>80 NS=28 contig=separate
TGATGTCACCTGCTGGTTCCCCTTCGTTCTTTCCTAGCCATCCAGCTAAAGGACCAGGCCTGTGTGCTCTACTCAAATCCTAGCAGTTAACTGGCAGAGTGCTTCCTTCAACCTCACAGCAGCTCTGACCTCTAAAGTTTTCNNNNNNNNNNGATGGCCATAGTTTACACTGAAGCAAGCCAAGAGAGTTGAATGTGATGGCACATTAATCCCAGGACTCAGCAGGCAGAGGCAGGGCAATTAGGCATCCAAAGCTACCTTTCACAAATCAAGTGCAAGGACAGTCCCATCTGACT
>81 NS=101 contig=separate
TAATGATGGTGGAACCTTCTGAAACTGCTCCCAGTTAAATGTGTTGGTTTTTTGGTTTTGTTTGTTTGCTTGTTTTAATAAGCTGCCTTGGGCATGGTGTCTCTTATCAGCAATAGAACAGTAACGAAGACAGCAACTCAGAGTTAAAAGAAGTAAAAACTATGCGTTAGGAGGGAAAAAATGTAAATTTCCTTAAAACCTGAAAGTAGAAAATGCTTTTCCAATTGTGAATAAAAAATGTGGAATAACATAAGAAAAGTTTAGTAAACTTGGCTATATACATATGTACATATGACT
>82 NS=77 contig=overlapped:62
ATATGAGTGAGGGGTTATAGCCCAGAACATGGGCAGCTTATCAGTGGCTATACTACTGAAGAAAATGACATATTCTGTCCCAGGACCCATTAAAAGCTCATAGCTCTCAGTGAGCAGTGGAACTCTATGAGCTCTTTCCCTTGTGGGGTGAAAGAGTGACAGGTCCAGTATTGCACAGCTGTCCATAGCTGTAGTGAGTACAGGGCCATTTCAGGTTCATAGGACT
>83 NS=120 contig=overlapped:13
GTGTGATCAATATTATCATACCATCAGCTCCTTGGTTCAAAAGCATTCTGTAGCGTCTCGTTATTGTGAAATGATGCGGTAGCCGCTCTGCATGGCATTCAGGATTTCCAAGCTCAACTCTACTGTTCCATGTGTGTATATCAGTTGTCACTTACTTGTCCTCTCTTTTCCAGACTGGACCATTCGCTATCACCACTCCCCTTCATTGTCTGCTAGGAATGTCTAAACTCTAACCTTCCTAGTCACTTCCTCTTTTCTACTTTAATATACACATTGGACT
>84 NS=118 contig=separate
GAATGTCTTTTTCATGTTTTGGACTGTGTTGGTGAGGCTTATCACTTGAGTTTTGTTAGACTTCTTCAGTTTTTTTTTTATTTCTAGATACATCTCAGGAACAAACAGTGAGGGTTATAAGTAACCAGATGGCTAGAGGCAGANNNNNNNNNNAGACGTAAGAACACACCCAACAAAAATCAGGACATAATGACCTCACCAGCAACCCCACAAACCAATGGACACTTTAATTCACTAGATATACAAGAAAACGACCTCAAGACTATGATTTTCCAGCTATTAGAGGCCCATAAGACT
>85 NS=59 contig=overlapped:30
ATATGTAAACAGTGTGATGCAGCCAGCCATGATCATTCAGGCCTTTACAGCCATTGAAGCAGGACATTCTCCCCAAGCATGGTTGGATATCATAAAAAGCTAAAATGATACGCTCAGGATGCGAGGCTAAGCACTGCACTCAGGGTCAGCCGCTTTGGACCCAGAGAAGAGCATGTCTGATTGCATGCGGGTTGATGCCCCAGGTCCCGCCTCTGAGAAAAAGGTATCGGACGGGTCTGATGCTCTTTGGGTGGATGACACCTGACT
>86 NS=126 contig=overlapped:92
GTATGTGGGCATGAATGGTGTGATGTTCTTTCAGCATGCCTACAAATATACACATATGCCAAGGCACAAACAGACACACAGGCATTCCTATATATTCAAGTCCTCACAGACATTCTGTGCATATAGAAAAGTACACATACACGCACATACAAAATGCCATGTGTGCATGCATGTACACATCTAAACACACGACT
>87 NS=60 contig=separate
ACATGTGTACACGTTATGGGTTGGTCCAGTGCTATGCATTTTAATACTAATCACTGCTCCCAGATGAGCACATTCTCACATACACCTCTCTTTGTTGTGTAAACCTTGCTCTACCTAATTTAAAGTTGATTGGTTGATGAAGNNNNNNNNNNAAGGTAGCATGGGGCTTAGGTTCCAGGTCTTGGGGTCTGAGAGAAGGCTGGGAGGAGAGAGGAAGCAGAGAAGAAGCAGGAGAAGAGGAAGTAGAGAGAAGGAAGTCACCATGGGGCAGTATGGACCATGAGCACATAGGACT
>88 NS=125 contig=separate
ATGTGTACGTATATGTTTGAATATACGGAGGCCAAATGAGGGTATCACATGGTCTTTGCTGCTACCCTTCACCTATTTCTTTAAGAAAGGGTGGGGGCAGGTTTTTTTTTAGGCTAGGCTGGAAACCAGCCAGCAAGTTCCAGNNNNNNNNNTACAGATCTGTACTGTATGTCCACTGATTGCGTGGTGCTTGGATCTGAGCTGGGAACCTCATGGGTATACAGCAAGGGCTTAACTGCTGAGCTGCCTCCATAGCACCATGTTTCCATTTGTAAAGTAGAAGTATACACTCGACT
>89 NS=95 contig=overlapped:14
ACATGTGCGCCCCTATATACATACACACGAATACACATATGTACAAAAGTCAGCAGGGGAGCTGTGATTCCCTCAAGCTGCTCGGACCACAGGAGTCTTTTGTGCTTTTTGTTGAGAAGTGCCCATAACTAGAATTTAGAGAGACGGTGAAAAGGGAGGTCTCAGGATGATCACAGGTGGAGGGAGAGTTGGAGAGACACAGAAGGCATGAATGGTCTTTGAAGACTGTCTTAGCTAGGCTTCCTATTGCTGAGAACAGACACCATGGGACT
>90 NS=122 contig=overlapped:10
CTGTGTCCGAGCCCTAGAAACCAAAGAGAGGACACGGACTCTATGTATGAGGTAGGACCCTCCCAGGTGAGGGTCGCGTGAAAGGGACGTGGTTTTTGTTTGAGCTGAGGTCTCTCCATGGGGCCTAGATGGACCTCCGACTTCTCAGTTCAAATGGTCATTCCTGCCTCAGCCTCCCATTTAGCTCGGGCTACAGGCGGGTGCCACAATGCCTGGTGGGAGTGGGGAGGCTTCTCTGTAGGAATTAAGAACCACTTTCCAGCTCCATCTGACT
>91 NS=129 contig=separate
CAATGTGCTGGCAGTATGCCATCTGTCCACATATATACAGGGACACAAGTCATGGGTGACCATGAAATGTATTCTAGTGTGCCAGTAGAATACATTTCTACTGGCAGCCCTCCCACAAGAGCTGCCAGATGTGACATATAGCNNNNNNNNNNTAGCTTGCATGAGCTGGAGAAAACGGGAGGCAGCCTTTGAGTATGCTATGGGCTTCAGACCCTGTGTCAGGACTACTCAGGACTTGATTTTGATAGGAAATAACCCAGAAGAGACATAAGCCACTCTTCCATCCCCACAGGACT
>92 NS=126 contig=overlapped:28
ACGTGTGTGTCTATGGGGGTATTTCCAGAAAGGTCTAACCGAGAAGAAAAGATCTACCCTGAATGTGAGCGGTAGGATCCCATGGGCTGGGAGCCAGGCCGAGTATAGCAGACGAAAGCGAACCAAACCCTCGTGCAGAAAGCAATGTGACTGGCTGCTTTGGGCTCCCGCAGCGGTGCCTCCACCGCTAGGATGGACAGTGCCCTCAAACTGTGAGCCCAAGTGGACCCTTCCTTGAGCTACTTTTGTCACAGGACT
>93 NS=115 contig=separate
ACATGCATGCACGGAAGCACGTGCACGTGCAAATATAAATACAGGTAGAGGCTTTTGACCTTTAATCTGTGTTAAAATATGTGGAGCTTTTAGATTGATATTCCCGCCATAACCTTTTTCCTGAAAGAACTACAGATGACTGCTNNNNNNNNNNTGCTGCTTCTAACCCATCGCTCATGCTACTTTCTTTGCAGCCGATGATGGGGACTTAAGGAGATCAGGTTCTTCACATCACAACATAGCTCCAGTTAGAGCTGTACTCAAGTAACTGAGCTTGAGTATTTCTACACACACGACT
>94 NS=130 contig=overlapped:5
TCATGCTGGAAATGAAAAAGGAGTAATCTATCCTGCTCACCCGCTTGCCAGAAAAGACCAAGCTGGACCCCATCTTGCTAAAAACCATCAAGCGTGATAGGAAGGACACCATCATACCAGAAGATACCGAGGAATACTCCATCCTGCCAGACAACATCCTCCCCAGACACTCACACCTGAAGAGACTAAGGAGTCCATCATCATTACAGACAATATCACACTGGAAGCAACCAAGGAAACACCATCTTGCCAGAAGAGACTGAGGAGAACACCAGACT
>95 NS=131 contig=overlapped:22
ACGTGAGTGTGTTTTGGGAATGAAGCTTGTACTCCAAGTTGCGGAGTCTGAGTAAGCCCTCTGGCCTCTACGACAACAAAAGAGGGCCTCATCCAATCAACGGAAAGTCTGCGTAGAACAACAGACCGACTGGCCTCTCTTGACCAGAGGGGCCTCTGATTCAGAGGACCTTCCTACATGAAGAGCAGCCCCAGCTCTCCAGTGGGACAGCTCAGAAGCTCTGGACCCACCAGCCTCCATAAAATGGGGAGCATCTTCACTGGACT
>96 NS=91 contig=overlapped:69
TGATGGTGATGGATAAAACCTCTGAGCTATAAGTCAACTTCAGTTGAATGCTTTCCTTTATAAGTGTTGCATTGGTCATGATGTCTCTTCACATCAATAGAAACCATAAAAAAGACAGAAGTTGGTACCAGAGGTGGAGTATTGATGTGATAGGCCTGACCATGCTTTTCTTTGCTGGAATGTGGATCTTGGAACTTTGGTGTAGGAAAGCATTCGACT
>97 NS=99 contig=separate
TAGTGCTAACAGTAAAACACAGTGCTCAAGATCAAGGTCTCCGCCAGGCAGTGAATAGAATATGCAAACACATGAACACCATTAGTCTCCTGGAGGGTGTGGAGGAGGAGGTGTGGCCATTCTAACTAATCATAAGTACAGAGTGTGTTTNNNNNNNNNNGTCTTCTCTAGGTGAAATTCTTTCTTTTCCACTCAGCCGGGGGCCATTGAGACTGCTGTGGAAGACTTGAGAAGCCATGTCACGCAGACTTCTGGAGAGAGCGTTCAAGGGTTCTGGCTCCTGACACAGTGAGTACATGGGACT
>98 NS=96 contig=separate
CTGTGCATTAATCAAATACTAATGAAATCTGTGATAATGTTAAAGTCGCCTGTCAATGACACGTGACTTTATTAATGACCACTTGAAATGTTACAGTTTTCCTGAATGAAGAGTCTTGGGAACAGGGACTATCATCTCTGGGTTGTGTGCNNNNNNNNNNCTGCTCAGCCTTTTTCTCAAACAGGGTGTACTTGTCCCTTTTAATACATGGCTCCTGGAAATATTATTGGCTATCACTTGTTCATGACATCATTCTCCCTCTCAGCCAATCAGCACCTCATAGAATCTTGAGGTTTCCATGGGACT
>99 NS=124 contig=overlapped:15
TGATGATGAAAGCTTGTGAGATCCCATTTCTCTGCCCCACATAAAAGCGACAGAGCATGACACCCAGGATGTGGTATTCTGTAGAAAGCCAGGGGCTGAGCCCAGAATGCAAAGTCTTGGCTGCTCTGCTGCAGTAGGACTCAGACAAGCTCTGACACCACTTCTGATCTCCCTGGGTCTCCGCTCCCCACACCCTTTCATTTGGCAATAACTGCTACTGCTGGATGTGTCCCTCAGAGCTCACACATTCAAAGCTTAATCCTCACAGGACT
>100 NS=104 contig=separate
TTGTGAAATTAGCATCCACCCCGTACTTATTAACTGACTCTGCCAGTTCCTTGACTAGAGGGTAATCTACAGGTACGTGGACACGGCCTCCCTCCACATCTTCAAATATTGGAAAAGTCTGAAAAAATTTGTGTCTATCTTTTGTTGANNAAAGAAGGAATCAGGACAGTGCCTCCCGGTGTAGGGTGGAGGAGCACTAGAGACAACGGGAGCGGCCGACTGAGAAAGTGCGCCCTTCCTGTTCCTCATACTACTTTGCTTCTGATACAACAGTAATGGCCGCTCATCCGACT
>101 NS=119 contig=separate
TTGTGAAATTAGCATCTACCCCGTACTTATTAACTGACTCTGCCAGTTCCTTGACTAGAGGGTAATCTACAGGCACGTGGACACGGCCTCCCTCCACATCTTCAAATACTGGAAAAGTCTGAAAAATTTTGTGTCTATCTTCTGTTGNNNAAAAGAAGGAATCAGGACAGTGCCTCCCGGTGTAGGATGGGGGAGCACTAGAGACAACGGGAGCGGCCGACTGAGAAAGTGCGCCCTTCCTGTTCCTCATACTACTTTGCTTTTGATATAATAGTAACGGCCGCTCATCCGACT
>102 NS=79 contig=separate
TTGTGAAATTAGCATTCACCCCGTACTTATTAACTGACTCTGCCAGTTCCTTGACTAGAGCGTAATCTACAGGTACGTGGACACGGCCTCCCTCCACATCTTCAAATACTGGAAAAGTCTGAAAAGATTTGTGTCTATCTTTTGTTGNNNAAAAGAAGGAATCAGGACAGTGCCTCCCGGTGTAGGGTGGAGGAGCACTAGAGACAACGGGAGCAGCCGACTGAGAAAGTGCGCCCTTCCTGTTCCTCATACTACTTTGCTTCTGATACAACAGTAATGGCCGCTCATCTGACT
>103 NS=15 contig=separate
CAGTGTATGCAAGAATGGTAACAGTTTGGTATTGCCATAGGATCTGGAATGACAGAATTTCTACAACCACTGGTGATTTCATTCTAAAAGAGCTAGCTACCTGTAACGGTCAATAGAAAAATCTTTCCACAACCCCACCTANNNNNNNNNNAATCAAACCTCTGTTCTCCATCTGGAAGCTGAGCTCCAAGCCTCTGCTGAATGGAGAATGACAGAATGAAACACATTCTGGAAACGTGGAAATATAATCAATAAAGAAAGCAAAAACAAGCTGGCCATGGTGGTACATACGACT
>104 NS=129 contig=overlapped:11
GAGTGTGGAAGACAAAGGACAACTGTGCCAGAGTTGCTGTGCTTCTCAGCACACTGCACCTATGGCATACATCACCATTTCCTTTATTATTATTCTTAGCAACATAGCTGGCTAGGGAGAAACGAGCTTTTTTTCAGTTTAGCCAGTACAGACTAGCTCCTGAGTAGGGAAAATTTCTATTCCATTCTTTCTGCCTCAGAATTTTTAGACTAAAGACAGTCTTTCAGAAGATGCCTATCTTCTACCAACTACAGAATCATTATTTACATACGACT
>105 NS=135 contig=overlapped:30
CTGTGTGGTCATCACGTAGGTCAAGGAACCAAATCACTAGAATCCCTGGTGCACGGCCTCTTTAAGTCAGGAGTGCTAGCGCAGAAGCGCACTGGGCACCTCAACACAGGATCCCTCGACGTGGGGTCCGTGTGGACTCCTGACATCTGTACCCCATTCAAATTCTAGGCACACATTTTCCTGAGGAAGGGGAGCAGTGCCTTCACCAGAGTCTCCTAAAGTGGAGACAATCAGAGCTCTCTCTGAACACTGGACT
>106 NS=130 contig=overlapped:31
ACATGCATGGTGCCCGTAGAGGTCAGAAGAGAGCATCAGGTCTCCTGAGGCTGGAGTAACAGTTGTGAGCCACTATGTAGGTGCTAGGAATTGAGTGTGGGTCCCTGGAAGAGCAGCGCTCCCACCAGCAAGCAGTCTTCTTAGCTGAGACAATGATAAGAACAAACATCCCACGGGAATCACACACACACACACACACACTCACTGCAGACCAGCTGACCAAATTAAGGTTCCCATCATCAGCAGGGTCACAGGACT
>107 NS=119 contig=overlapped:11
TTGTGGTGATGACATGGTAGCAAGAGCTATGAGGCCAGCCTGGCAGTCAGGGAGCAGAGAAAAAACATGAAGTGAGATCAGATGTAACCTCGGAGCCCACTCCTAATGATATACTTCCCCAAGCAAGGCTCCACCTCACAATGGTTCTGTAAAGTCTACAATGTGGACTCTTGTGTGTCCTTTCCAAACAGTATTCCTAACCAAGGTCCCTCAGTGCAAACACACAGGACTGTTTTCTCATTCATACCACCACAATTGCATTTGATACATTTGACT
>108 NS=113 contig=separate
ATGTGGGAATCAGGAACCACAGAGAATTGCAGTGAGTGGAAACAGAGCCCACGCAGAATCCTGGTAATCAAACTCCGGAGACAAGACTAAAAGGGGCAGATCTAACTTCATTATCCATTGTAACAGCCTGTAAATGACTGAAAGCCCAATCATCAAGTACCAATAACAATGAATTTATTTTGTACAACTATAAGGAAATGTGGTAGTTGTGTGGTGAGGCAAGGTCATCTTAGGAGATTCATAAAGAAGGGGGAAGCAGTCATCGCCCTTGGCTAACATCCATTTTGACACTTCACTAGACT
>109 NS=90 contig=separate
CCATGGCTGTGTCTAGCAGGAAATATCCCCAGGCAGCACTGTTCAGGGACAGCAAAGTGCTGAGGCAGCCAATGCAGACAATTGTCATTTCAATTCTGGAGCTGTCTTGTCACTTTAGGACTTGCCAGACCCAAGATCCTGGACTGGGGGCGGGGTGGGGGGGGGGGGGGGGGGGCAGAATACTGTCTCCATCTCTAGGGGGCGCTATTTGTGGCGCTCCACAGCACAGCTGAGTCTTGTACTACATGCGACT
>110 NS=98 contig=overlapped:83
ACGTGTGCACACATAGGCATACCAAAGGAATACGGCATAACAGATTATTTTTAGCAAATCCCTGTGCTTTGCAGTTATCTTGATGTTACTGTCATTATCCCTTAACTCCCACCATCCTCACCACCACACCCCTCACACACTAAGGGACAGGTTAGTGTTCTGTGTGTGTGTGCTTGTAGCACGCATGCGTACTCATACATGTGACT
>111 NS=124 contig=overlapped:10
GGGTGTGTCATAAAGAGTAATTAAAACAAGTGCATGTTGTGCAGAATTTTCTCTTTTGGCCTTGAAGGCTGGCAGGCAACATGAGAAACTAAGACATGGGAAGAACCGGCATTTCCATTCCATTCCAGTACAGATTGGAAGTTTGTGCTCACATCTGAAGGCTGCCAGACATGAAGAATCTTCTTACTCACTGAAGGGTCAGTATTTATGCTGTGTTCATTCCTAAAACTGATTTGATATGGCTTCACTGTACCAAAGAGGGAAAATCATTTGACT
>112 NS=94 contig=separate
CCATGTGTTTGGCAGTCAGTGCTAGCTGTTGGCTGAGATCTCAGCTAGGGCTGTCTGTTGGGGTAGCTATATGTAGCCTCTTTGTGTGGTATCTTGGCTTCCTCATCACACACCAAATATGTTCCAAGTGTGCATTCAAAGANNNNNNNNNNGAAAAAGCTCAGATTCACTTACATAGGCTTCTATTGCTAAGTCAGTCATATGACTCAGATTCCAGAATAGGTGACATCAGCTTCACCTCTTGATGTGACAAAGTGTTTGGAAGCCATGTTTAAAAATGTCTATAGCATCTGACT
>113 NS=117 contig=separate
GCATGAGAGATATTTCTATCTTCTGGTATCTTTTTCAGTTTCTTTCTTCACAGACTTGAAGTTGTTTTGTTTTGTTTTGTTTTTCATAGAGGTTTTTCACTGGCTTGTTGAGGATAACATCAAAATATATTTTTTTTTCCTGGCTANNNNNNNAGTCCATTTGTCATTTGTATACAGGAGTGCTACTGATTTTTTTCTGAGTTAACTTTATATCCAGCCACTTTGCTGAAGTGTTTTTCAACTGTAGGAGTTCACTACAGTAGAATTTTTGGGGTCATTTTTGTATACTGTCATATGACT
>114 NS=135 contig=separate
ACATGAGGGTAGTCTCTGAGTTGAGAGGCCTGTGATCCACTTCATTAAGGTCACTGGGAGAGGAGGCATGAGATATGACCAGGAGGGTGAGGAAAGACATCATGCTTCTTGGGAGAAGCACAATAAAATCGTGATTTTTGANNNNNNNNNNTTTGAAGATGTAAGAAGAAAAAGCATTGCAGGCTAAGGAAATTTTGAAAATCTCAGTGTGAGGATCTTATTAAAATCATTGATTGGTCTTTGGGTTTAGGTTACAGTTTTGAAACTGAAAGGACTAAGATTTAAAACATCTGACT
>115 NS=126 contig=overlapped:105
TGGTGCAGAGGCAAGAAGTCAGGGGAGTAATTGATATTTCAGAGAGTGCTGCAGAGGCAGTAGAGCGAAGAGGCCTGTGAAAGTATTCATGACTGGTAATGGAATTCGGGGTAGAAACAGTTGCATGGAAAGACAGAGAAGGCACATTAATAATTTCGCTGCTAAGAGGTGAATGAGAAGCACGGGACT
>116 NS=49 contig=overlapped:80
ATGTGCAAAACATGTTTGGTTCTTTCTTTCTTCAACAACCTGTATGATTTCATCATGGTCCACAGTGACTTTGAAGAGCACCATAATCTGAGACAAAATTGAAGGTCATCAAAAAAACAGTTTGTTTATTTTGGATTGTTGTTGTGAAAGGTAGTTTGAATATTTGATTTCTCCTAGTAATGGAAGCAGGGGCAATCACTGGACT
>117 NS=124 contig=overlapped:63
GCATGGCTAAGATCAAAAACTCAATTGACAACACATGCTGGAGAGGATGTGGAGTTAGGGGAACCCTACTCCACTACTAGTGGGAATGCAAACTTTTACAACCACTTTGGAAATTAATCTGGCATGTTTTCAGACAATTAGGAGTATGTTTTAGAGGTAACCTAGAACCCTGAACAGATGTAACCCATGGAAATTCAGTGTCCAAGTTGGTTCCATAGGACT
>118 NS=93 contig=overlapped:29
GTGTGACTGTAAGGCTGACTCCCTCTGGGTGCTGCCACCGTAAGGCATTAGAATTATTAGTTGTAATTACTTCTAAGGGTAAGGCTATGCCCTCGTAGAAGGGTGGCCGTGGTGAGTAACCACACCCAGCATTCCTGAAAATCAGTGGCGTTAATTTGATGTATGGCCTCTTTGTTGATGGGCAGAAGCAGAAGGAATGTAATTGCCTTTGGCAGGGTTACTAAGTGACTAGAAATCACAGGATGGCCCACCAGACT
>119 NS=92 contig=overlapped:21
CAATGCATGCTGTATATGTATACTTAATAGACAATGTATTCCTATAATTCCAGTGCTTCTCTTACTTATCTCCTCACATAGACGTTGATGTAATGAATTGATGTAATTACCAAGTCATTTTAGAAGGAAACTAAATGATCAGGTTCACCTTGTCATCTCTGGACCCTTTGACTAAAATATAGCTTTTCAAAGGAAATGCCAATTAAAAGACATAAAGAGAGACAAGCAAATAGATGAACAGTACAGATGGCACATCACAGGACT
>120 NS=97 contig=overlapped:13
CCATGCCTTCTTTGACATCGATTCAGGATTAAGTTGCCCTATTTGCACAGCAAATACTTTTCACACTGAGCTGTGTCTCTAGCATTTGAAGTGAAAACCAGGAGTAGTGACCAGAAAAAAAAAATCAGGACAGGGTTTCATTATGTAGCACTGGCTGTCCCGGAACTCACTATGTAGACCAGGCTGGTCTTGAACTCACTAATCACTGTGCTTTACCTCAAACACTCAAACACTCAAGTTCAAATCTCAGACATTGAATTATACATTCGACT
>121 NS=121 contig=overlapped:81
GGATGTGGAGCCTTACAGGAGGTCTTCCGGTCACTGGGAGCTTGACTTTTCTCTCTAGCTCACGATGTTGGGGTCACACATGTTCCCAACATGGTGTCCGGTCTCACTACAGGCTTGAAGGGAAAGACCCAGTTGACAATGGATTAGAGCCCCAAACACACCTTTCCTCATCACAAGCTGATTATTTCAGTTGTGTCATTGGACT
>122 NS=129 contig=overlapped:21
CCATGACAGTGCCAGTCTTCTGACAGTTCCTGGACTGACACATGTTAACAGATCCTCAAGTAACCAGTGGTAGAGATGCAGATGAACAACTCAGTAAGATCACTACTGCAGAGAGGGGACCTCGCCAAGAGCCATGTAGGAAAATAGTCTTTATTTTATAAACCTGAGCATGTACATCTGTCTGATAAACTGTCCCACTCTGTGTGTGTGTATGTTCATGTTTGCATGTGTGTACAGATGTACAGATCTGCACACATATACACGCGACT
>123 NS=114 contig=overlapped:110
AAGTGTGGTGACCACAAGCTGCCATGATGGAGGTTGAGGGGTCATCATGGGGACTTACATAAATCCAGTATCAATCGCACGCTGCAGGCATTAGAATATTGCCAAAGTCGAGCACCTCAAGTGGCTGCTTGCGGGAGTGTGTGTGTTGTGGGGGTAGGGTTGGGTCACATACGACT
>124 NS=128 contig=separate
GAATGTGTATGTGTGGTGGGTACAAAATAATGAAAAAGTTCCAGACTAAGAAGAACAGAGTTTGAGCATCGATATAGTTGTTGCTTTATCTGTACACCCATAGGCACAACTTATGACTTTGGATCTCAGTTTCCCCATTTGTNNNNNNNNNNGTCAAATGGCTGGGGAACTGTGGGACTGGGGAAAGCTAATGGAAGGAAGAATGGGGTTGATGTGTGTCCAAACCCTGGAAATCTCATCCTGAGATCCACAGGAGTAGGACTGCTCTCCTTCCTGGGGGACCTGCACATCCGACT
>125 NS=124 contig=separate
TAATGGGAAGAGGGACTGCCTCTGACATAACCTGATAGGCCTATTCTTTGATCACCTCCCCCTGAGGGGAGAGCAGCCCTACCAGGCCACAGATGACAATGCAGCCATTCCTGAAAACATTTAACATTTCAAGAAAGGCAATCATTTTACAACTCCAAATGTATCATCAAAATTTTGACCTGAGCTAGACACAGAAATCAAACATTGTCTGACTTCAGTCCTAATTGGGCTAAAAGCAGTCAGTACCCTGAAATAAGAGTTGAATAGTCAGTATTAGAGCCTGAACATCAGACT
>126 NS=114 contig=overlapped:7
TTGTGAAAATGTCTTTAATGTGTACTTGAGCCTTTTTTTTTTGGATAACAAAAGCAAACGCCAGATTGAATGCAATTCTCATCAAATTACCAACACAATTCTTCACCGACTTTGAAAGAAAAATTCTCAACATCATATAGAATAACAAGAAACCCAGAATTGCTAAAACAACCCTCTACAACAAAAGATCTTCTGGGGGTATCTCCATCCCTTATCTTAAGCTCTATCATAGAGCAACAGTAACAAAAACTGCATGGTACTGGCTTAGAAACACAATGGTGGATCAATGGAACCAAAAAGAAGATCCAGAAATAAACCCACACACGAC
>127 NS=130 contig=overlapped:21
CCATGATGCTGCTGGCCGCGCTGTGGATTTGCCTTCCACCTGCTCCGCACCGCGCGCCGTCAGGACGCAGTGCCCTACCGGGATGCGCATGCTGGCCCCATCTGGCTCCGAGGTGCCCTGGGAGGTGGGGACAGCAGTGGGGCGGGCAGGGTGCGGGGCAGCAGTCCGGGGCTCGTGGAGGGCCCGCCGCGTGCGGCTTTGGGTAGACAGGTGTGAAGTCCCCTGGAAGAGCTGTGTGGTGGCGAGTATGTGAGAGCTCATTGGACT
>128 NS=72 contig=separate
GCATGGCTTTGAGCTCAGAGAGGTTGAGAGACATTTAGTTACTGTTTCTATTTCCTACCAGGTTACTGGTCTATTTCAATTTCTTGACTTGCCTTTATTTTATTTTGTTAAGTGCTCTGTATCCAGAAAATGATTTTTGTAAGNNNNNNNNNNTGAAAGGTTTTAAAAGCATGTCTTAGGATTCTCTGGGTTTCCATGCTATCTGTGGTTATGTGCCCATTCTCATCTCCAATTTTGTTAGTTTTGATCCTGTCTCTCACCATGTAGTGAAACTGGGTAATGGTTTGTCATTCGACT
>129 NS=108 contig=separate
AGGTGTATGTAGAATGGGACTCTAATCTCTAGCCTAGGTGAGGAAGGATAATATCCTGAGGTTGTCATGTCCACATCTGTCCAGCACACATTGCTTGCCCAGGGAAAGTAAAGAAAGTACCTCTAGCACTGAACTCTGATACNNNNNNNNNNGATACCTGAAACATATGGAAATAAACATCACTGTCTGTATCACATGAAATACCATGGCAATCCTCTCCCCTCTCATTCTGTACTTATAGACATATTTTCACATTCTACGTGTGCTCATAGCTGCAGGTCCATATCCATATGACT
>130 NS=130 contig=overlapped:8
ACATGTATGGCAGCTTTTCTCACTCTGCAGCCAAACATCTCAACATGGTCAATAAACTATGACTGACACAAAGCCTAGGGTATGATTTAGAAATAAATCACAACAGACCACAAAAGCTCATGACAACCTGGATGAATCTTCAGGGAACTGTGCCAAGTGGGAGAAGATGCCAGTCATAACAGTCACACAGTATATGATTCTATTTACACAAGCTATTGAAATGGCAGAAATCCATGAATAGAAAACGCTAGTGATTCTGGCTGTAGCTGGCCATAGGACT
>131 NS=130 contig=overlapped:13
GTGTGTGGAGACCAAAGATCAACCTTGAGTCTCACTTCTCAGGTATCATATCCACCTTGTTTTCTGAGACAGAATTTCTCACTGGCTGGGAACTTGCCAAATAGGCTAGGGCGATGTCCAGTGAGCCCCAGCGCTCTATCTGTTTCTTCCTCTCCAGCACTGGATTAGAAGTGTGCCACCATGCTCAGACTGATTTTTTACAGGAATCCTGGGGACTGAACTTGGGACCTAGTGCTCACAAGCCAAGCACCTTACTGACAGACGCATCCGACT
>132 NS=141 contig=separate
ACATGTCACTGCAGTTTAGGAATGGCATAGTGTTCAGTGTGGCCTGGTATCCAGCAGTGGAGCCTGATACACAGCACATTAGGTGGCATTAGGAGAGAATTCCAGCAGAACCTGGAGCTGAGCAGTGTAGGTTTGTCATCAGCAGNNNNNAAGGACATCCAGCAATGCTCTTAAAATTTTGAGATGCATGGCAGAAGGAGAAGCTCCCAGCATGGTCTGATAGCTAGTGATTTATGAGGGTTAGGAGGTCAAGCAGATCCACATACCTAGAAATGGATGTGTGATCACAGGACT
>133 NS=102 contig=overlapped:100
ACATGCATGTCACAGACACACAGAGCACTCACTCAAAGTAAAGGCCCACAGGGCTCATGAAGCCAGGCAGGAGTTTTTTGGGAGTTGCTGGGGAGAAACAGAAGAGATTATGGCTCAGGCTAGTGGAGCCCCAGAGAAAACAAAAGTGGATCATGTCTAATGCTAAGGCATCAGAGACACATGGGACT
>134 NS=110 contig=overlapped:83
TTATGAAACAACAATGTTTCCAGAAAGTGAATATCAGTGTTACACAACAGAAAGTAAGAAAAAAGGCCACAGGAAAACTGTGACATTCAAACCCCAACCACAAAAGCATGCATTTGTCTCTGGCCTAGATGATTAATTTTACCACAAAAGAAGTAAACACAACCAATCAAGGAATGTTGCAATGCCAAATTAGCCATAAGACT
>135 NS=128 contig=overlapped:84
ATGTGAATGTGTGTGCATTAATAAGAGGAGTTGGAACAAGTTTAAAAGTCAAAGAAACGTTCATCAGATAGCTATCCCAGACATGGATCTAGCATTGCCCTGAGACCTTGTTCAGTGAGGCCAGGCTGCCCTGGGTCTGTGCTGAGCAGCCGTTCACTAAACCCCAGAAGTTCACAGTAGGACTACTGTTCTCCTCATAGGACT
>136 NS=125 contig=overlapped:10
ACATGCATGCACATCTCCATACATGTATATCTACACACATACAAAATGTGTGCACATACAATACAGCACACAAATACACAAATAGAAAAGCAAAGCAAACCATGTCTTTTAGCCTTGTCTGAAGATGTCTTTTTTCCCTTCCCATCCCAATATGCTCTGTAGAGAGTTTGCTTTCCTGTTCTTAGTTGGTCTTCCCACCCTAGTATAAGTTTTACACCGATGGAGGCCATACCTCCCTCATTTCTCAGGTATACCCCAGGCGGATATCACATTGGACT
>137 NS=142 contig=overlapped:30
TTGTGTGCAAGCACCTGTGCGTGTATGCCTAAGGCTGTGTGTGCAGGTAGCTGTCTAAGCCTGACATTAGGGGTCTTCTTGAGTTGCTTTCCACTTTTCTTGTTGAGGAAAGGTTTCTCAAATGAATCCAATGCTTGCTGATATGGCTAAAGTTGCTAGACAGCCAGTGATAGGCTCCCCTGTCCACTCAAGAGCTGGAGTTGCAAGCAGGATGCTACACTTTGGCCTTTCCACGGGCTCTGGAAATCCATATGACT
>138 NS=83 contig=separate
CCATGTAGAATTAGTGTAGACACTAAGAAACTTCAGTGTCCATTGTTCCTCTCAAATACCTTATCCTAAAGACTTTAGCAAGGAAACAATTTAGCCCTGGCCACGTTTTCAAAGTGATAGTTCCCATCTCTTACCTTCTGTTCAATGAACAACTCCACTTGAAGCAGCTTCCTCTTCTCCTTAAGCAGTATTTTGTCTCAGTGAGAAAAGTGGGTAGGTTAGTGCTGGCCAAGGTCCAGGAATCTCTAGGTGCCCCTGTCCCAGCCTCAGGCACCACGCCAAGGAACACTCGACT
>139 NS=116 contig=separate
TTATGCCACTAACAATACGGACATCTATACAGTCTGCCCTCGATAACTGCAGGCAGCACCCACAGGGTTAAGTGACTAAAGATCAAAAGTATTTTATAAAAGTTGTGCTTGTGCTGAATATGTATAGACATTTTTTTGCCATTACTTTTTTTTTTTTTTTTTTTTTTCAATGCAGTTTATTCAGGAACCTTGAACAATCCTCGGACCCTGGGGAAAGCCAGCCCACAGCTTAAATAGCCTCTGGGTAGCCAACCCAGGCGTGCCACGTGGGCAATGCAGATAGGTCCACATGACT
>140 NS=126 contig=overlapped:25
TGGTGATGTTTGTGTTGGAGAGCTAGCAGGCTGACCAGCACAGCCTCCTCTCAGGTCCAGATCCAGGGCTTTGAATTGGTCCACCCCAACATCTACCCTATTGATGAACTGCTGAGTGAGGGACCTGGCCTACAAATCCTAAACTAAGGGATCTCCACAACATAGGGCAACAGGATATCCAAGAGGAGTCCCCATGAGGCTACAGGATTGATGGTGTAGCAGAAGCCAGAGACCTCACACCAGACTGATGACTCACTGGACT
>141 NS=83 contig=overlapped:21
TGATGTTAACTGCTGGACACAGGTCAGCAAGTGAACCAGAAGGATTCCCTGTTACAGAGATGCGGAGAAAAAAAAATAAGGAAGGAAGTACAGGGACTTTAGAGACTAACATGCTCTAGAGAGATTAGAGAGGCCCGGAGATGTCAGAGCGTCAGGGTGCCCTGTGTGAGAGGGTGATCAGGGAAGGGTTCAGTGAGGAGTTCTGTAAAGGTGATGGCGTGTTAGTTAGGGTTCTCTAGAGGAGCAGAACCAATGCATGAGACT
>142 NS=129 contig=separate
ACATGAATGCAGGCTTAACCTCAGTACCCCTCTTAAACTGCCAATAATTAAAACTACCTCAAATTTGGTAGAATGCAGTGGAATATCTCTTTAGACAGCCTATTTTGTGATTAAGATGATCTACGTGATAGCGCTTAGCTTCACNNNNNNNNNNCTCTTTAAGTATCTCCATTATGCGTTTTTTTCTATCTGCATCTCTTATCTGTCTGTACTCTATCCTTAATCTATTCCCTTCAGAGTCTTGGGAGAGGAGTAAGGGTAGGACCTGGTGATGTTTTCTTCCATCCACATTGGACT
>143 NS=125 contig=overlapped:21
ATGTGAGTGGTGGATTCCTTCCCGTGGCATTAAGAGAGCACCCAGCACAGGAGCCAGAGGCAGTGAATATGCAAAGGCAGGTGCTCTGCATACTGACTTGGTTGAGCTCTTCCCAACTTTGCATGGTTGGCTAACTAGACTATAACCTGTTCATTACACCAGAAGTCACTCTGAGGTGTGACCTGCACCTCTATCTAAGGGTCTGTTTGTTCCCAATAATTAAGCTTGAAATGCTTAATTTATTGGTAAAATAATTAACATAGGACT
>144 NS=120 contig=overlapped:17
TTGTGTGTTCTGTGCCTTGCAAACCTTCAGTTTTTAGAGAGACTCCCTGCCTTCCCAATTGTCTGAAAAGCTTTTCTCCTGCTCTTTTCTCCCTCTGTTCACCTCACCATTTTCACTAACAATGTAGGTTACCGTTGAGGTTGGATACCTGTGAGTTTATTTGCACTATAATATCTGACTGCTCCTGAAGCCTCCTATGACATCTTCCATGCACCTCTTTGCCCCTGACATTTTCAGGGTCTAATACCAAGGCCTGCCTTCATTCGACT
>145 NS=65 contig=overlapped:17
CCATGTGGGTGCTGGGAATTGAACTCAGGCCCTCTGGAAGAGCAGACAGTGCTCTTAGCCGCTTAGCCAGCTCTCCAGCTCCGAGTTCAGTAGAATGGAAAACAAATGTAAAACATTGAAAAGCTGGGGCCTCAGTCAATCATGTGTGGCCAGCACATGTGAGATATTTTCAGATGAGCATACAAAGACTTTAAAAGGACAATATGTGCTTTCAATTAAAGAACATTATTAGAGGTAGGGGAATGAATGAGAAGGTGCTGGCATCATGCGACT
>146 NS=81 contig=separate
GCATGAGCCTTTGGGTCCAGTGTATAGAATTAGTGTTGGATGAATGCAGAATTTTAGTTTCTCAAGGTGAGAGCGTTCTGATAATGGATAGTCACAGCATTGGGAACGTACTTGCCTCCACTGCACTTCTGATTTTATTCTTNNNNNNNNNNTGTCCTACTTCACAATTGTAGTCAAGAATAAGAATGCCAGCATTCAGGAGTTGAGGAACATCCTTGACTACCATTGTGAATTTGAGGCCAGCTTGAGCTTTTTGAGACATTGTTTCAAAAAAACCAAGGACTAGGCATGAGAC
>147 NS=92 contig=separate
GCATGAGCCTTTGGTTCCAGTGTGTAGAATTAGTGTTGGACGAATGCAGAATTTTAGTTTCTCAAGGTGAGAGCGTTCTGATAATGGATAGTCACAGTATTGGGAACGTACTTGCCTCCACTGCACTTTTGATTTTATTCNNNNNNNNNNTTATTCTTTGTCCTACTTCACAATTGTAGTCAAGAATAAAAATGCCAGTATTCAGGAGTTGAGGAACATTCTTGACTACCATTGTGAATTTGAGGCCAGCTTGAGCTATATGCGACTAAAAAACCAAGGGCTAGGCATGAGACT
>148 NS=32 contig=overlapped:18
GAGTGGAGATGTCCCTTCACAGTCCTCCCAACATAGACCAGCACTATGGAAGGACTAGACTTGCTCAGCCTAGACTTGCTTGGCTCTGTTGTGAATTTGCTGTGTTACTGAGGTAAGCTACTAACTTCAACTCACTCCTCAGATGAAAGCTGTCACCTGGTTAGAATCACGAATAATTGGATAATACGTATAAAGGCCTAGCAGGGTGCCTGATATATAGTAATTGCTGAACAAATATTAGTCATTGTGCACACAGGCACACACCAGACT
>149 NS=91 contig=separate
TTGTGTGGGTACAAGGTTGCATGTGTTGTGTGTGTCTATGCGAGTGTGTGCTTGAACAGATGACAACTTTCATAAACTGATTCTCTTTCCACCATATGGGTCCTGGGGATCAAATTCAAGTCATAAGGCTTGGTGGCACTTGCTTTCACTTGGTTGCCAGTTTCCCAACTTTGTTGGTGTTAGTGAGGTGTTCTGTGTAGCTGAGGCTGGCCTTGAACTCAAGATTCTGCTGCATTTATCTATCTATCTATCTGTCTATCTATCTATCTATCTATCTATCTATCAATCATCAGACT
>150 NS=115 contig=separate
ATATGCATGAACACATGGGGACTTGAGCTGTTTTATCAATAAAGGCGAGCATAAGCTGTTTCACTAAATATCATCTAAGAGTAACCGATTTATCCTAGGAGAAAGTCTTCCCCTCTAGGCACTCCCAGCTGGAATGGAATCCTGNNNNNNNNNNGAGCCCAAGCTTTCCAGATTTAACACTCTCCTTCCCGGCTCGGCTACCAGTGGTGTCCAGGCATCCCAGAAAGAAGCAGAGCCACAGAAAGAGATGCTTCAAAGACTATGAAGAGAGACAGTGAGTCTGAGTACCCACTGGACT
>151 NS=115 contig=separate
ATATGCATGAACACACGGGGACTTGAGCTGTTTTATCAATAAAGGCGAGCATAAGCTGTTTCACTAAATATCATCTAAGAGTAACTGATTTATCCTAGGAGAAAGTCTTCCCCTCTAGGCACTCCCAGCTGGAATGGAATCCTGCAGNNNNNNNAGCCCACACTTTCCAGATTTAACACTCTCCTTCCTGGCTCGGCTACCAGTGGTGTCCAGGCATCCCAGAAAGAAGCAGAGCCACAGAAAGAGATGCTTCAAAGACCATGAAGAGAGACAGTGAGTCTGAGTACCCACTGGACT
>152 NS=136 contig=separate
TTGTGTATTTATGTGTGTCTGTATGTCTGTGTATCTGTGTATGTATGTGTGTGTCTGTGTTGTACTTGTGTGTCTCTGTTTATGTGTGTGTGTTTGTATGTGAGTGTATGTCTGTGTCTCTGAGTAAGTTTAACGAATGTTTAACTCNNNNNTGTGAGTGTGTCTGTGTCTGTGCATCTGTTTAGCAAACAGCTCATCCACAGTCTTCCTAGGCTTCTGTAAAAGCAAGCCATTCTGCTAGACGAGGGAAGAAACTAAGAAGTACAGTGACCCACACACGGAAACATATACATCCGACT
>153 NS=135 contig=overlapped:96
TGATGTGGGTGACCTCAGCTGCCATCAGGATCCATGGTGATATCTCAGCCTGTGCTGCTGCTGAGGGCCATGCCTGGGTCCACAGTCTTACTGCTTCTGGGTCCGTGTTGATGACCGTAGCCTGTGTTGCCACAGAATACCAGGAGAACAGATGTCCGTGGTTTATGCTGTGGCCGGAAGCCATATGACT
>154 NS=140 contig=overlapped:80
CAATGTCGTTATGCCATTGTGAGTAGGGAATAGTACAAATGCGATGTCCCAGAACAATTATGATGTCACAATAGCACCATTGAGATATACCAATTGAACGGTAATGTCATAATTCTCTAGTGAATTCTCGATTGAAAAATTGTGATGTAACAATACAATTGTGATGTCCTATTAGTACCATTGTGATATCAAATTTCCATTGTGATGGCTTGTTAGTAGCATTGTGATTTCATAATGAAATTTTGATGTCAATAGTACGATATAATTGTGGTGTTCTTCTACTACCATTGGACT
>155 NS=76 contig=overlapped:13
AAGTGCGAATGTTATACAGTTGGGTGCTGTGCGTGATGTGAAGTAGGGGAGATGAAAAAGCCTAAAGGTTAGATTGAAAAAAAAAAAACAAAAACAAACAAACAAACAAAAAACAAAGGCGTGCTTCAAAAACCTGTGTTTCATCAGTTTGTAAGACATGAATATAAAGTAGCCATTAGTTGGGTACTTGAGCAATCTATGAATCATTTTCAGTTACTTGGGTGAGTAGGTCAGGACCCTGTCATGAGAAAGGTGGAAGGACAAAACACAGGACT
>156 NS=96 contig=separate
ATGTGTGTGTGCATGTGTGCATGTGTAGTACTTTAAATTCCACATCAAGGGTTTTCTCCCTGGATACAGCCCATAGACTCTGCATCGTAAGTCTCCTGCTGTCTACACACACACATACACTCAGCCTCAGAGGTTTGCCTAGTANNNNNNNNNNTAGTAGATGCAGCTTGTCAAATGAAGGTGGAAGTCCAGCCAGAGGCACTCGTCCATTTGCTCTTGCTCTTGGTGAAAGGGAGGCTGTAACTCATGACTAGCAATGCCAGATTATTTTACCCAGCTGACCAGGCTGCATCTGACT
>157 NS=87 contig=separate
CAGTGTGCCCTTCCTTCAGTGCAATTGTGAACCTAACTCATGTGAGTAGGGAATCGACCTGTGACCGTTAACTTACATGGATCACTCTCCTCCACTGTACCTGGCATCTCCTTCAAGTCTGACTTGACTTGAAGCTCGTTGCCTGNNNNNNNNNNCCTGAGAATCCCTCTCATGCCCCTCAGATGTCACTTTTAGCAGCCATTTTTGCACTGAAAAAAATTTTTTTATGTACATCGGTGTTTGACTGTGTATGTCTGTGTGAGGAGTTATTACAGACAGTTGTGAGCTGCCATGTGACT
>158 NS=82 contig=separate
TCATGTATATTTTTAAATGACCATGTGAATAAACATGATTAGAAATGAGACTTACATTGACACATATTTCAGTGGAGATTAAAAAAAAAAAAACAGGTTGTGGTAAGCTTATCTCAATGTTGAAGTGCACCTCTGGTCTTTTCANNNNNNNNAAGCATTTGCACCTCTCTATCAGTCCAGTGATGGGCAAGGCACTGAGCTCTGGTTTCATAGGCTGGGACATGCAGAGCTGCACTGACTCACTCCTGCAAGGACAAGAAGACTTGATGTGCCTGGTGCTAAAGACACCATCACAGGACT
>159 NS=30 contig=separate
TGGTGACTTTGCTTGCCCCATGCTCCTAGCACTATAAGCTGGGAAGCCTTTGGCCTTTGGTAGGAGAATGCCTCGGGGCGGGACAGATAGAGGACACCCAAGAGCAGGGTGGGCTGTGAGAGCTTTCCCAGACTGATAGTGCAATTANNNNNNNNNNTCTCAGTTTAAATGTATATATCACCACTTCATATTTTTGACTGATCTTAAATGGTTAATATGCTCTGTATGTCTTATTTATAGCTTAACAGTTATTGAATATGTCTAAAGATTAAATTCAAACACTTCTTTAGAACATATGACT
>160 NS=119 contig=overlapped:35
CCGTGCAATGGAATAAAATTCCAGGGAGTGCAAGGGCTGTCATCCTCCTATCTAGGTACCATAGCCGCTTAGGCAAAGGCAACATTGTGACTTGGATCACTCATCGACTCAGTGCAATGGGTAAAACCCCTGAGGTGCATCGACTGAGTGTCACAGTCTGTTTTAATTTTTTAACATGGATAACCAAATTTTGGGAGATGATCCTTGTTCCAAGGCCACAAGTGCTTGCGCGATCGCGACCTAGTCACGTGACTGTTGGGCTTTGAGCTTGCAGACCAACCAAAGTAAGAACACTAAGCCACAACATAGGGCTGCACCAAACATTCGA
>161 NS=131 contig=overlapped:27
CTGTGTGCTTAAAGACTTGGGGATGTGGAGAATGAGAGTTGGTATAACCTCTAGAAACTAGCCAAGGCCCTTATGGAGCAGAAGGAGTCACTTTAGGATTGCCACAGGCTCATGTTTTACAGGAACAGTCTTTGTCCTGGCTTGCCCTGGTCACATCTTCCCCTGCTACTTGTCTATCTGGTACTCAGAGGTAAGGGATTCCTGAGAATGCTCCACTACTGCCATGCATCTGTCTGTGGACACACTCAGCCATTTGACT
>162 NS=138 contig=overlapped:104
CCATGTGTACCTGTGAGCTTCTCAAGGCAAGCCCTGCTCAGCAGAAGGTACGTGACTCCTAATAGCCATGTGACTAGAACGACACTTATGAAGCATGTCTGAGTGCCACGCATCATGCTTAGGGACGGGCTGTGTCTCCATCACCCTTGATAGCTCACCAAATCCTCAGAAATCATCTGACT
>163 NS=135 contig=overlapped:14
CTGTGGTGCCTTTTCACAGGTGGTACCTTTGCACCTGCTATGAAGCCAACTGTGAGCTCGCACTGGCTGCCAGGAGAAGAGTGACAGTCCTTCTGACACAGCTCAGCCAGCTCTCCAGCAAGCATATCCTCTAACTTGGAGTTCTTATGTCGAGATTAAATGGGTGCTCTTTGATCTGCATTAGAAAGGTGCTCTCTGAAGAAAGCTGGCTTTGTTGTCTGAGTACCTCCTGACACATACTCATTCCTTCAACACCGGTCTTTCCATAGGACT
>164 NS=108 contig=separate
CAATGGTGTTTTTTGTTTGTTTGCTTGTTTTGTTTTTTTGACTCAGGCTCCAGTAAGCTCAATATGAAACTGCCGCTCTTCCAGCACTCTGGAGAGGGTGCTAGCAGTATCCAAACCACATAAAATATAAACAGAGCCAAAAGAGNNNNNNNNAGGAGGGAAGCAAGGAGAGCTCACCTCTGTTGACACAAAAACTACTATCTGGGAAAGTGGCAAGAATTGAATTAGCAAATCACACAAAGCCCTTAACTTGACCTGGCTCACAGTTGCCCTGCTGTAAGTGGTAGCCATGGGACT
>165 NS=123 contig=overlapped:93
TTGTGTCTGGCGGTGCCGGCCTGACCCTCCTCCCTGCAGTGAGGCCTGCGGCGGAGAGTTGCAGGCTGTCACTTCCCTCAGCGTTCGGGCTTTGCACTGTCTGCCTCCACCCCAGAGTCCGTCCTGTTACAGGCCAGCAGGCCGGCCAGCCTGTGCCGACTTAGAGGAGCAGGCCTTGGAAAGCATGCGACT
>166 NS=132 contig=separate
CAATGTCCCATGGTTGTCACATGCCAGTAGGATTTTCCAGGTGTGGTGACAATGTCACATGGTTTACAGAAGTATAAAACAATTTCACCCTACACACGTGACTGTCAGTGATAAGTTTTTACTATAACAGAGGAATTTGTTTACCAAATTCCTGTGCTGGAAAGTTTTATGGCAGCTTGAAACAAGCTGGAATTATTTCAGAAGAGAGAACCGCAGTTGAGGAAACATCCTCAGCAGACCGGCCTGTGGGCAAGCACCTGGTACAAGTCTTGATGGATGTTGATTTCATACGACT
>167 NS=54 contig=separate
TGATGTGAGACAGGACCCAGGATGTACAACCAGAAGCAAGCCAGGGTGCAGAAGCCTAGATGATTGAAATATACAGGAGCAATGGAAGCCCAGGTAAGAGACAGTGAAAACAGCGGGCAGTAACGATGCAGGGAAATCTGAANNNNNNNNNNAAGGACCTTACACCTTAAAAACCCCAGATGGCAGAAAAGAAGGAATGAGTGAAATATTTAAGGATTTATCGTCTAGGAAAGAAATACATCCTTGACCACAAAGTATAACTGCCCTTGAAAGCCAATCAGACCCCACACCTGACT
>168 NS=119 contig=overlapped:141
TTATGTGCTCTTCTCAACTATGCTAGATATATCACTTTTCTGTTTTCTTCTCATCTTAGTTCAGAAACATTGTTTCTTCTTTTCCTGTACTTAGTTCACAGAGCTGTGTTTTATGTCTCTGTTCTTACCTTTGAGACACATTTAGACT
>169 NS=112 contig=overlapped:25
AGGTGTCTTCCTCATCTTTGTCCACAGCTCACGGCTCCGGCTAGCTTGACTGGACTGCCAGCTCCAGGGTCCTGCTGTCTCCACCTGCAAGCAGATGCGGCTGCCGTGCCTGGTATTTTACGTGGGCTGTGGGCAGAGATCCAGGCCCTCTTACTTGCAAAGCAGGCATGTTGTTGGCCTCACCGACTCTGCTTTCAGCTGCTGTGACTTTCTTGTGGAGTTGGGAGAATCTGTGGCCGGGCACCAGGTACATCTGACT
>170 NS=114 contig=overlapped:39
GCATGGCAGAGAGCGGCAGGCGTGGCTGCGAGGGGGCAACTCCTCCTCAGCTTCATCTTCTCGTTGACCGGCTGTCTTCTCCTCTGCTGCAGACTAGGCGCCCTGAGTGGGATCAAATGAGGCAGCTGTGCCGCCCAGACCTCCAGTTCCAGTGCCCGCTCACGACAGCTTCAACACAGCGCTCCTGAGCCAGTGGGCACAGTGTTGTCCTAGCGTTTGGGAGGCTGAGGCTAGACCATTGGACT
>171 NS=120 contig=separate
TAGTGAACCTCTGCCAGGGTCCTCTGCAGGGCGGCACTGAATCCTCACCGAATCTCTTCGCAGCCCTGGTTACACCTTCTGCTCAGGGTATGACAGAAATGCAGCACCAAACACAGTCCTTCCACACTGGCTCTGTGACTTTTGGTNNNNTCTACTGAGCTATTGTAAGGGTCCAAGAATCACTAAAGAAAGACCCCAGACTCAAGTCGTGTGCAATAGCAGACAGCATTTATTCTGAACAAAATTCCAGCATGCAGGGATCACCACCGTCTCCAACAATGGTGACACTGGACT
>172 NS=132 contig=overlapped:94
TGGTGTACTCCTTCAATCCCAGTACATGGGAGGGATAGGCAGGTGGATCTCTTTGAGTTGGAGGAAATCCTGATCTACAAAGTGAGTCCAGGACAGCCAAGGCTACACAGAGAAATACTGTCAAAAAAAATTAAACCCCCCAAACCTAAACCTTACATTTATGTATTGTGTGTGTATGAGTACCATGTGACT
>173 NS=107 contig=overlapped:10
GTGTGTGAAAGTGTGGGAGCCAGAAGACTTCTGATGTCACCCCCAGGAATGTGGTCCACGGAGTATCTCTCACCAGTCAACTCTACTGGCTAGCCAGGAAGCCTCAGGGATCCCTCCGCCTCTGCCTCCCCAGTACATTTTTACGTGGGTGCAGAGGATTGACCTAAGGGTCCTCATACTTGAGACAAACTTACTCCACTGACTTAGCTGCCTCCCCTGTTTATCTGAAACAAACCAACCAAAACCATGCATCTCCTAACATGTACCCACTGGACT
>174 NS=30 contig=separate
ATGTGGACCTATCTGCATTGCCCCCGTGGCACGCCTGGGTTGGCTACCCAGAGGCTATTTAAGCTGTGGGCTGGCTTTCCCCAGGGTCCGAGGATTGTTCAATGTTCCTGAATAAACTGCATTGAAAAAAAAAAATGTGANAAAACTAGTTCATNNTATTCTCAATGGAATTACATGTGTTTAGCAGGTCATGTACTGTCTTTTAACCAGAACAACCATAGCACATTCAAGCAAGTACTCACAGATCGGCATTCCATAGTTGACTTGGTTCTCTGTCAAAAACATTCCGGACATTAGACT
>175 NS=51 contig=overlapped:62
AGGTGAAGCGAGTTGTGGGTGAGAGAGTCAGTGCTCCCGTGGCATCTTGAGAGTGAATGCAGGACTACTGACAGCAGTCCTCATGCCAGATCCAAAGCAGCCAGTGTTAAAGGCATTGTGCAGCAGGCTGGTCTCCTGAGATCCTAAAGGGAAGTTAGGGTACCAGGATATCCAAGTCTCTGTCAAATGAGAGGCGTTAGACATAGTACCCCACATTCGACT
>176 NS=66 contig=separate
CAATGGAAACTTCAAACAAAGCAGGTGAAGTTTCAGCCACCTCAAAGGAAGGTCAACTATGGAGGGTGTAATGTCAAACTTCGAAATAAAAGTGTCAACCATCCCAGGACAAACATCAACCATTACAGGTGAAATTTCAGCAATGGNNNNNNNNNNACATTTTCACCATGGCAAGAGAGACTTCAAACATTACAGGTGACCTTTAGTCACCTCACAGGAAAGTTCAACCATCACAGGAGATCATTCAGCCTACCCAGGTGAAATTTCCACCCTTGTTGGTAAAACTTCATCCATCAGACT
>177 NS=111 contig=overlapped:25
CCGTGTGACACCAAGGTCAAAGGATGAGATACACTCCCCCTGGCCCTCATATTAAACTATATGACTTTGGAATGCTACCGGGTCTTAAATCACATAGGGAACTAGCAGTGTGTACACTGTGCTGGGCACTGGGCTCATGCGTGTTACCCAGCCACCCAGCACAGCAGGTGTTGACTTTATCTCCACTTCAAAGTTAGGGAAACTGAGGCACATAAAGCCTTACCTAGATCACCTAGGAGACAAACCTCTGAGCACACGACT
>178 NS=132 contig=overlapped:14
ACATGTGTGAGGGCTTTCCAAAGAGTGATCTTTGAAAGTACATACTTAGTCTGTTATGGCAGCCATTCTCCTGTCTTAACCATGCGTGTTGATGTAGCATAACAGCACAAGCTAGGTTTCTCTTAATCAATAAAATCAAAACAAATAAACATTTCTCACAGTCCTAGATGTCAAGAATTTCATAACATAGCCACAGGCAGATAGATGTCTGTCCAGGTGAAGGCTTGGTCTACCATCCATAGCAGGAGACTTCTAGCTGGGTTACCATACGACT
>179 NS=138 contig=overlapped:76
GTGTGCTTAAACAGTAAAAGCATGAGGAGAAATATAAATCCCTCTAAAAACAATGTTGAAGGCGACAGTAACTTTTAATGTTTCAGGTTTGCTCACCTGGTTCTAAAGGAGGGATTCTCATGACCCCTTGGGGAATCCAATGACCCTTTCATACAGGACACATGTCAGGTATCCTGAATATTAGATGTTTACATCATGATTCATAGGACT
>180 NS=127 contig=overlapped:20
CTGTGAACCCTAAGCCATTTCTTGTGGTTTGAAGTCCCCATCGGCCCAGCATGCCTGGTGATGACACTTGCTAATGCTGAATGACGTGCAGCTTTAAGGGCTGCAAGTATGCGCAGCACGGGAGGCAGGGAGGCAGTTGTGCCCCGCCTTGTCTCTGCCCTCTCACCATATCCATCCACTCTTCGATACCTTAGATCTTTCTCTTTGCCCTCCTTTCCTCTGTAAAATGGGCAGAGTGAAGAGCTGCCATTTGTTCTTGGAAACATTTGACT
>181 NS=140 contig=overlapped:15
CTGTGTGACTTACATATTTGACTGACATATTCCTTGGGAAGCGTGTTATATCATACCTGAAAGAATGCAGATATGAGAAGAATGGTGCCTTACATCAGACTGTAAACAGTCTGTTGCCGTTAATTGTTTACCACTTACGCAGAACTTCGTGTGTATTTCTATGCCTAGCTCATGCCTACCAGAGCCCATCAGGAGGCATCAGTAATTTCTACTATCCCGAGGTGCGACATCCATCTCCAGCATCACGGCCTGTGATTCAGCTCATCAGACT
>182 NS=96 contig=separate
GGGTGAACCTAAGAGTATCAGAATATTTACATTATGATTCACAACTAGCAAAATTACAGTTATGAAGTAGCAATGAAAAATAACTTTATGATTGGGGGGTCACCACAACATGAGGAACTGCATTAAAGGGTCATAGCATTAGGANNNNNNNAGGTTGAAAGCCATGGCTCTACCAGGCTGACACTCATATCTCTCTGGCTTGTGACTTGGCCGCTAGTTTTACTTTTACACTCATACTTTGCTTCCTATTTAAGTCACCTGCAGCCCTCATTTATACCAGCTTTCACACTGGACT
>183 NS=134 contig=overlapped:44
ATGTGTGCTTGCAGCACTGACTGCAACAGCAGTTGTTTGAACACTTACTGCCTGTTCAGGTAGCGCATGTTTGCCAGACAACCCTGGCTGTGTGGGGCATGGAAAAGCACTGGTGTCAGGTGCACCAGCAGGCCTGCTGGCGCTCTGCCTGCTTCATCCCAGCTGCCACAGCTCTGTGACATCCTCAGGTAACCCGGGCCCCAGGGTTTCTACACTCTCCTAGGAAAATCAGCCATGGGACT
>184 NS=124 contig=overlapped:33
CCGTGTGCAAGCAAGCGCTCACACACAAAAAGAGCAGCAGTTCCTCCAGGTAGGATCTGCTCAGAGGCCAACACCTCAGCCCTAAGTGTCTATAGTGTCAGCCTGGCCTCAGAGAGGCGTGTTCACTGGACAGTGATGACCATGCCTCAGAGCCCAGCACATTTGGTGTCTCCTCTGAACACAGGTCTGTGGGATAGCCCTCTAGACCACTGTCTGGCCTAGGTACTTCATAAGAGCCGTTTCATGAGACT
>185 NS=127 contig=separate
ACATGTGTGCAGTGGCAAGCATACTCCTTCACACACACAATAAATAACTAAATTGTAAACAAAAAGAAACAAAAATGATTTGATATTGATGGTGATGAAATCAGAAAAAAATCCTCCCCTTCCCTCCTTCCTTCCTTTATTTTTNNNNNNNNNNATTTTTTCCTTTCTTTCCCTGTCCCTCCTCCTTCCTTTTCTTATCTCTCACCTCCTGCTGTCTCCTCCTCTCTAGTGCCGTTCACTGTCGAAGCTAACAGGAAACCAACTGGGCACATGGATCTTGGCTTAAGGTCATGGGACT
>186 NS=76 contig=separate
AGGTGTTCACTAGGAATGTAGATAAGAGCTTAATGTTTTTTTCATTTTGAAGTTAAAGATTTAACTTCAAACTCACCTAAACATTGTAAGAAGTTTGTTTGTCTGTACTCCTAGTTTTAAAGTGTCTCTGTGGGATGCCAGNNNNNNNNNNGCCAGATGTCCAGGAATTGTGGCATACTGGCCCTTTGAATAAATCTAGCATTAATTCTCAGGGCCCACAGGATGGCCTTGGAACCATGTGTAGCTCCAGATCATAAGATCTCTTCTGGCATCTTTAGGCACCATGCACACGACT
>187 NS=74 contig=separate
TTATGGACACCTGATTTTTGACAAAGATGCCAAAACCCATACAATGGAAAAAAGATAGCATCTTCAACAAATGGTGCTGGTCCAACTGGATGTCTACATGTAGATAAATGAAAATAGATCAATACTTATCACCCTGCACAAANNNNNNNNNNTATTGTGACAAGGGAAGGTACCAGAAGTGTAGAGAGAAAGGTGGCCTTTCCAGGTAGGCAGGTTAGAGGCTGCTGATGGACATCCTGAAATTCACAGTTTCTATCGTGTTTCTAATGAGCTTGACCCGGCTCCCCACGGGACT
>188 NS=121 contig=separate
GCATGGTGCTTGGGTATGTAGAAGAAAAAAGAGCTTAGACATTGGCTTCTCCTAGAAAAGCCATTAACAGATTGGAGTTATTAATTCCTATCCTAGATGGAGGCAGAAGCAGGAATAAAGGAGGTATCAATGATTTATATANNNNNNNNNNGCAAGGAGGCTTGAATTATACAGTGTTGGTGGCTTTTATAGAGAGATGACTCATAGCAAAAAAAATGCGATTTCATTTAACAGTCTTCTTCACTTAAGATATTTTTGGTGTGTGTACATTGTCATTTTTATTTGCACCTGACT
>189 NS=132 contig=overlapped:101
GGATGTGTGTCCAATGCATGTGGAGGTGCAGGGTTGATACTGGGGAGGATCCTCAACTGCTCCTCCACCTCGCTCATTGAGGAAGGGTCTCTCAATCGAGCCCAGAGCTCGCCAACATGACTGATGTCGCTGACCGGATGGCTCTGAGGAGCCCTTCCGTGGCTGGAACTACAAGTCACTGGACT
>190 NS=108 contig=overlapped:71
TGGTGTGTGGCTCTGGGCTGGCGACCAAGTGCCTGGTAGAACTAGGATCTCTTCTGCGGTTTAGCTGGGTGAGTTAAAGCTGATTGAATACCCCACCGTGGGGTATCCTCTCACCTGGGAAATACAATCACTTGTGTTTTAAGGCTGCGAGTTCTGACTGCTGGTCACTGTGCCGATCCTGCTGTGCTGCTGGTCAGAACTAGAATCATCCGACT
>191 NS=136 contig=overlapped:16
TGGTGGTGAGAATGGGGAGAACTGGTGGGCTGGCCAACACGGCTACCATCCAGGCCCAGATCCAGACCTCTGGGTTGGCCCACCCCAAAATCTGCATCATCTGTGAACTGCTGTGGTGCCTGAAAGAGGCTTGTACTGCCAATCCAAAGCTGCGGGATCTCCATGACCCAGGGCAACGACAGGATAACCAGGGAAGAGCCCAGGTGAGGATCCAGTATCGATGGTGTCACATAAGCCAGAGGCCTCGAACCAGACCAATGACTCATTGGACT
>192 NS=11 contig=overlapped:72
ATGTGTGCAGGGTTGGGGTCGGGTCGACAGTGAACATCATGAGAATACCCATGAAACATAGTCTGTGTCTGCACAGCTCTCAGCTCAGAGCAGGCTGCTTCAGCCTGTCATTACGGAGCATCTCCTGGGTATTGTGAAGTCCATGGATGCAGTAATGAGGAAAGGGTCCAGCTCCACCCAGCACAGGTGCGCTGGTTGCTTCTTCCATCCGACT
>193 NS=115 contig=overlapped:83
CCATGATGTGCTTGCTGCCTTGCCCCAGGCTTAAACATAACGAAGCAAACCCATCATGAAATTATTGATACCAAAGGCAAAAGTAAGCCTTTCAACATTATAAATTAGTGACTTAGATTACTTATTTTGTAACAAAAGGTTGACTATCACAATGCATGTTCTGTGCAGATGTGATGGTCTTTGTTTGCTTGGAACCATGGGACT
>194 NS=72 contig=separate
CTGTGTGCATCACATACTACTTGGCCTTGGTCACTTGGAGCCTTTTTAAGAAGTCTTGTGTTTTGGAGACCTGCATCTTCTACTCAAGTCAGACACCTCACATTTGCTGTTGTGATATCAATTGCTTGCTCATCTCCACTGCNNNNNNNNNNCTACTATACTACACACTGCTTTGACCATCTTATCCACCTCTCTGTGCACATGAGGGACACTTTGCCTTGGCCATGGCATCATCTCTCATCCAGCCAGTGTGTTACTAGCTAGAGCCCTTTTTCTAGAGAAAAAGACATTAGACT
>195 NS=94 contig=overlapped:118
TTATGTAAGTTGGAGTTAAAAATTAAACTATAATCTTTTGCATGTGCAAAACCAGTTGTTTCCCATGCTGATTGTTGGTTGGGGGAAATTTTATATATTCTTGTGAGTCTAGAGACCAGCACAGGGCTTCTCCTATAGTCTATAATCAGCAGATGGCAGTATCTTCATGGGACT
>196 NS=44 contig=separate
AAGTGGGGAAAATGATGTCCCAGAGTGAAAATATAACTTGCTTAGGGTTTTCACAGCTAATTAAAGTCAAATATAGGATTCTATTGCAGCCTAGAAATGCCTTTTTCTTGTTTTCTCAATATTGTCTTTTTCTCAAAATGNNNNNNNNNNGAGTTAAAATTAACTTCCGTGATGATACAGAACATTTATGAGACTACACAGTTCCTCAGTATCTTAAAAATGAATGTGTCCTCAGATCTGTGCTATGAAATTCCTTTGAGGGGGGTCTCTATAGCCTGAAAGCTTCACACGACT
>197 NS=117 contig=overlapped:6
TGGTGTGGTCCATGTACTGGAACATAGATAACCTAGAAGTGGCCACATACCAAAACGACTCTTACTCCCGCAGCAGCCACCTACTGCCAATAACTCTCTCTCTAGTTGCCAGTAGCTCTGTGTCGAGGGGTGGAGCCCCATGAGCCCTTCCTCTGTCCATTCTTGAATTTGCACCGGCTTGGTTTTATTTGCATATTATACAGGGAACCACAGCTGCTATGAGGTCATGGGCGCAAGAGCTATGCCCTGTCCAGAAGACAGAATATCGTACCATCCGACT
>198 NS=127 contig=separate
CTGTGTGTTCCCAACTGGCTGGAGACACCATGCAGAAGAAAATGATGTAATTTGAAATGTATATTCACATGGTGTGTTGTTTATTTTATTTTCCCGGCCTGGTACCACATTTCAACTTCTCATATTTCCTGTCAGGGTCTCTNNNNNNNNNNCTCAGAGTGAAATTTTTGCTTTTGGCTTCTTCTGGTCCCTTTCTTTCCCGCTCCTTCTTCCCATTCTGCCCCTTAATCTGCAGGCTCGAGCTTCAGAATAGCTCCATAAAGCATGACACCAGTGCCTACAAACAACACTGGACT
>199 NS=113 contig=overlapped:10
CTGTGGAGGAGAGACTGAGGAGAGCAAAGGGCCTGGGAAGTATGCATGTTTGCCAGGACAGTCATAACAGGTATCATAACAACAGATATTCATGGTCTTATGATTTGGGGGGCTAGAAGTTCAAGATGAAGGTGCTGTCTGGGATAGTTTCATCTGAAGACTCTCTACATAGGCTTTAAACAGCCATGGCTTCACAAAGCCTCTTTCCTTTGTAAATATCTACAGCCTAAACTCCTGTTACAAGAACAGTTGGACTGTAGTACGTCACACTCGACT
>200 NS=94 contig=overlapped:19
TTGTGTTATTGGTGGGAGCTGTCTCAGATACTCCTCAGACATTATATGCTGCTGCTATTTCCCTTTTTGATCCCAAACTTGGAAGGCATTTCCCTTTTGCTGATGACACCAAATGCTAGCCCAGAGACATCTGAGCTGAAACTGACTTGAACACACCATCCCTGAGGACTAGCATTTATGTATCAGAAGGTGCAATGCACAGTTTCAAAAGAGGAAGTGAAGCAATAATAGTCCTACCTTGCTATGATGCCTATGAACCACAAGACT
>201 NS=136 contig=overlapped:19
GCGTGTGCTTTCATTCCGGTCTGAAATGCTGTGTGGAGAATCATTACATTTTCAGTGAGGAGTGTAAAAGATGAGGCCGGTGTATTGAAGTAGTGTGGAGCACGCTGTGCCCACTTTCCCCAGCGTTGACTGATGTGTGAAGGAATGGCTTCAGCATTTTCATCCACATCTAACACCCTTGCTCATCTTCGTCCAGTAACCAAGTTGTGCTCTCCTCCCACCGTCCTGCCCTCTTCAGCCAGGCCTCCTTCCACCTGCCATTTGACT
>202 NS=110 contig=separate
CAGTGTGACATGTACAAGGTGTGACATTAGTGTTAACTGTCAGCTGCACAGGATCTAGTGTCACCTAGGAGACAAGCCTTTAGGCACATCGGGGAGGGATTATGTTGACTAAGTTAACTGAGGTGGAAAGACACACTGAAAANNNNNNNNNNCCTGGACTAGGGTCCTAAACTGTATAAAAAACAGGAGATGGGGCGAGTGAGCCGGCTCAGTGTGTAAATATGTTTGCTGACAAGCCTGAGAGCCTAAAGTTAAGAACTAAGTCCCTCAAATTGTCTCCTGACCTTCATACGACT
>203 NS=127 contig=overlapped:23
ACATGCATGCAGGTACAGCATCAACTCTTGGGGGTGGTTTATTACATGGCAATTCCTAATGCCCTCTCTATTCACCAACCCCCTTCTGGTTTGTGAGTACGTATACACACGAAGCTTAAGAACTGAAGCATAGTTCCAAATTCTCTCTAAGTCCTAATCACGTGAGCTACACTAGAGCCCCACTCCTCACTGGCATTTTACCTTCCTTGCATCTTTACTTTAGTTCATGGCTTGTTACTGTGTTGGCATCATGTCACATACGACT
>204 NS=121 contig=overlapped:13
ACATGTTTGATAAATTTTGAATTGAGAGCACCTGTTCCCCTAGAAAGTATGTGGGACAGGACAGCCAGAGAGACCAAAAATTAACTTAACAAGCATAATAGCAGGCAGGTTTCCATCCTTACAAATACAAATACTTGTGAGAGACCTGCTGAATAGGTGTCCCACAAATGGTCCTGGTGGAGAGGAAGAAAGCACAGTAATATCTTCCTCACTGGGTGCTGGTGGAGTTATGTTCACAGTTTCATTGTTCTTTACAGGTCCTGATATAGTTGTCATATGACT
>205 NS=123 contig=separate
ACGTGGATGAGTGGAGCAGTGGACAGGGCAGCTCTTGGCTAAGGGAAGGGGTGGCAGAGGGTGGCCCAGAGGTCAGACAGCTCACTGTAACCTCACTGCTAGCTACAGGGCCACAGTCTCGGCTGCCCTCCCATGCCAATCCTGNNNNNNNNNNTGGACCATGGTGCCCGCACCAGGCAGGGCTGGCTGGCCTTGCAGGTCGGCCACCCACACACTCAGGGACCAACAAAGGAGTACACTGTGAGGTGAGAAAAACAATTTTACAGGAATTCAATGTTTCAGAGATACGCATCGGACT
>206 NS=9 contig=overlapped:64
ATGTGTATTGTCTCAGTGTTCATTGTTCACATGGTCAAGCTCTCTGAAAGCCCCAGGAAACAATTGTTTCCCAGCCTGCCTCCTGGGTTCTGAAATTTGAAGCAATCCTTCATACCTCACCTATTAGAAGAACTTTCCTATCTTTCTTGATATTGTAGATCTTCATTCTCCTCATGTCTCAGTGTGTGTGTGTGTGAGTGAATGTGTATGAACATGTGACT
>207 NS=105 contig=overlapped:13
AGGTGTGTCACATGTCCTTCTTCTTTGAGAGAAACCATGGCTATTTATAGGGCACACACTGAATAAGTGACGAGAACAAGAGAACCAGCCTTAGGTTGCTCTGTGCCTCAGAAGGAGGTTCAAGGTGTCAGAGAACCCATTACCTCTGCCCATCTGGTTTTTCCTCAGCGGAAAGGGGACGAGCAGAGCATCAGGCCAGGGGTTCCCAGCTGTGGCTTCAAGAGTAAGTTCCACAGGGTCACTGCTGCGCTGGAATAATCTCAGCATTAGACT
>208 NS=131 contig=separate
TTGTGTGGATGTGTGAGTGTTGTTATTCCTAGAAGCAAACCCTCCTCTACCCAGGGAGTCTGCTGTGCCCTGGGGTGCCATAGTCTGCTGGTGCTGCCCAAGGTTTGGGCCCAGTTTGAATTTGGGGACCATGGGCAATTGGNNNNNNNNNNTCTAGCTTGTTCCCGTGTGTATAGGATGAGAAGAAGAAGGGTTGTAATTTGGGTCACTGTTGACAGGGCTGTGGAGTAGACTGAAGCCGTGTCTGAAAGCTCCTTCTGTGAGTCACTGGTTCTTGCTCAAGCAAGCATCTGACT
>209 NS=105 contig=separate
TCGTGTGTGTACAAGCATGCCCCTGCACACGTGCTCTGGTACAGGATCCATGAAGCCGTGCTGTCCTGCTGTAAAGCTTTTTGTCGTTGGACAGTGTCCTTTGTTGTTGAGGTCACTACCTCCTGTCAGTTATAAAATTTTCNNNNNNNNNNATTAGGCCACTACCTGAAATCATAACTTTTAAAATCCTCTTTCAGATTGGAAGCTTCCTTAGAATTTACAGCCTCCATATCAAACTTCAGCCAGTTAATTCAGAGTCCACAACTTCATTGTTAAGACTGGAGTTTCATCTGACT
>210 NS=29 contig=separate
TGATGTGTGATTTTAAAGTTACCTGAACCCCTGCTTTGTAGGGTGTTGACATAGTAGCTCCCACACTGCACTTCCCCTTGGGCTCAAGTCCAGACTGAATCATAAAGAGAAAAAAAAAAAGCTGATTGCTGGCACTTCTTTCTNNNNNNNNNNTTCCACCCACAATGGACTGTACTCTCAAACTGTGAGCAAAAATAGATCCTTCCTTCCTTAAACTATTTTAGGTGTTTTTGAAATTTATTTTAATTTTATGTGTGTGGATGTTTGGCTCACATTGTATCTGTTCACCACATGACT
>211 NS=91 contig=separate
TCATGTGGAAAGAATGCCATTCGTCCCCTCAAAAACGTGGGGCTGGTTACAGAGCTGAGGCAGAGCACACAGCCTTGTACCCTGGGATCGTGGCACTTAATTGGATGTGGGGGCTTGAAGAATAATGTGGGGTTGATGACTTNNNNNNNNNNTGATGGCATAATTGCCTGAGTAGGAGAGATGAGAGAGGCGCAGATCTGGAGGGAGGGTGCTGTGATCCGCCTTTGGCAGTCTTTGCGTTTGAGGAACCTGTCTAACAGTCAGCTGACAGGCAGCCTCCCCTGGCTCATTTGACT
>212 NS=126 contig=separate
TCATGTCTCTTCCATACTTACTGAATTATTGATATGATGTAATGGATGTATAGTTTGGTGTTCTCAAAGCATGTCGTATTCTGTGGCCAAGTGGCATTTAAAGAAAAAACGAAACCTTAAATAAGCAAAGGCATCGTACTTNNNNNNNNNNTGTATAATATGAAGTTCATTGTTCTATGGGAGCCCACACTATTTATAGCTAGCTTGATGTGTGGGTTTGACAGGCAGCCATCTGGGGCACGGCAAGAGGCCACTCTGAAAATGCAAACCTTCAATAAGATGAAAGCATGTGACT
>213 NS=74 contig=separate
AAATGGCTACTTCATCTTGTGTTTTTTTTGGGGGGTCAATTTGCTTTCAAAACCTTTTCCAGCCCTATACTCTGAGGTAAGGGCTATCTTTATGCATCATTATTTTTTAGTGTAATCACCCACACCTCAGAACACTCTCTTGATAAGACANNNNNATAAACAGCCAACATCCTTTCCTAAGATCCAGAGAGAGAAACAGAAGTGAAGAAATTAAACATCATAAACCTAAAATAGACAAGTGAAGATAGCAACAACTAGAATCACAATTATCCCAAACCCAGATAACTAGACACCAGACT
>214 NS=112 contig=separate
TGGTGACAGGGGATAAGATAAATCCTTGAGTTTTCAGGTGAGCTGCTCGCCTTTAATTAACCCTTCCTTCTTGTCTCGCTTCTTGCCTTTCCCACCATCACCTCTCCATTCCCTCTAGCCTTCCCGTGCTTTCGTTCTCTTTTCCTCTTCNNNNNNNNNNCCCATTTCCTTCAAGCAACCTGGCTCCAGCTCCAGGCCAGGCCCTTTCAAACAGGAGCCCTTGTGCAAAAAATCAGGGAAAAAAGCAAGGCCTTCGTGAGCTGAGCCATCAAGTGATCTTAGTTTTATTGCTACTCACAAGAC
>215 NS=47 contig=separate
TCATGTGTAAACAGAACTTTACTTGGCTTGACACAGGAGAGATGGAGCTGTGTTTAGAAACTCAACGAAAAAAATAAAACTCAGGGAACTTGCTCATTTGTCTCATTTTTTATTCTCTCTACTTGAATAAAGCCCTGTTGANNNNNNNNNNAATTGATCATGAAAGTTGTAGATCTGGTTTCTCTCCCCTTTCCTCTTTCTAACTCTGCCTCCCCTCTCTACTCCCTTTCTCCCTTATCTCTCTTCTTCTCTAACACTTCCACTTTCTCCCACTCTACATTCCTAACATAGGACT
>216 NS=114 contig=separate
ATGTGTGTTTCTGCTGCTCCTAAAAGTGGGAATGATAGGGTAGACAAATGGTGATGCATTCAGGATAAAGATAGCGCACAGCTAGGAGAACCCATGGCCTGCAACCACATACAAGCATAGGTATAATGCATAATCACAGCTCNNNNNNNNNNAAATGAAAGAAAACAGACTTTCATTCTGATAGAAACCACAGGGAAAACCATCCCCAGCCACTAAAGAAGCCATGTGGTGTTTGGTGAGGCAGGCCTCTGGGACCAGAAGGGCAGCTCAGGGACTCTGAAATGTCACACTGGACT
>217 NS=124 contig=overlapped:31
GAATGGATGCAGTTCTTCAAAAGCATTGCCAAAAGGACCCCTGCAGCCTCACTTCTAAACCTTGAACCTCAAATGCATTCTAGCTATTTTTTTTTCTTGCATTGGTGATTAATTAAAGCAACTCATTTTCTGGGGGGTAGGGGTAGATACCCAGACATGGTGAATTCCTCATCTACTCCTCCCCATTCCCCATGCTTACGACCTTTAGCACTTTGGGGAGCACATTGACAGAGGTTCCCCACCCATTCAAACCACAATCATACGACT
>218 NS=17 contig=overlapped:15
CAATGCCTCGCCCTTCAGGGCGCTGTGCCCATTCTCTTCCCTTTGAAATACACACCCCTGCATGTCTCCATTCTCAAAGCCAACACCCACTATTGTCATAGAGAAGAGTACTACAGACTCCAGAGATGAAATTCTGGAACTATCTCCATACCTTACCTCAAGATAAATTACAGAGAAACAGTAATAAAAATGGCATGGTACTAGCATAAAAATAGGCTGTTTGATCAATGGAATCAAATCAAAGACCCAGAAATAAACCCACACAGGACT
>219 NS=135 contig=separate
ATGTGCTATGTGGTAAGGGCTAACTCTCTATCAAAGATTGGACCTTGCATTTTCAACTGGGCATTTGGGGAAAATGATGGTGTTCAAGATATGGACATACTTTTTTTGCATGTATGAAATTACTGAAAAATAAATAAAACCNNNNNNNNNNTAGTAGAAGTCTTATCTAGAGTGTAAAACCCTAGATCCCATTTTCTGTACTGGCTTCTTTTAGATCTCCTGGTCTCCTGTGACAACTTCTAAAAACCTAACTCTTCTTAGCATCCCATTGGAGACAAGATTTCAACATAGGACT
>220 NS=118 contig=overlapped:107
TTGTGGGAAGCATGGTGGTGTGCAGGCAGACACGGTGCTGGAGGAGGAGCTGAGAGTGCTATTATCTTGATTAGCAGACAGCAGAAGGGGACTGTAATGGGCATAGCTTGAGCATAGGAGACCTGAAAGCCCACCTCCAGCAAGGCCACACCTCCTCATAGTGCCACTCCCTGTGGGCCAAGCATTCATATGACT
>221 NS=118 contig=separate
TCATGGTAACAGGAACCATTCAGTGAATGTCTAGGTCTGGGATGGTGAGGACATAATAAGTCTCTTAAAATTTCTACACAGGATTGTCATAAACACAAACAACATTCCATTTAGGACTGGCTTTTAGCCAACTATGTGGCACAANNNNNNNNNNTATAAACTGAGTATTGCTGGTACCTTTATGCAGCAGAACTATCTGAATGCTCTTGTTCTCCAAGAATCCCAGTAACTTTTCTTATACTCTAAGGTGGAATTGACGGAATCTTTCTTTTGGCCTATCTACTCATTTCATAGGACT
>222 NS=122 contig=overlapped:29
CTGTGATGATTAAATGTGTGATGGAAGATGGGAAGGATAGAGTATGTGGTGGAAAGAAGGAGAAGAAAGAGAAGTAGAGCAGTTTGTGTGCTGTGGGAAGAAGTGTAGCTAAAGACAAGATGGCTGTGAAGAATAGCCAATATGGGGGCCTTCAGACCTGGGTTTTTGCTGAGGTTCTATGACTGGGTTCATAGTCCTACTAGAGTGAGGGTCTGTGTATTGGCCATGGCCCATGTTGTTACCAACAAACATTCGACT
>223 NS=139 contig=overlapped:99
ATGTGATCCACCATATTAACAAACTGAAAGAAAAAAAAAACCACATGATAATCTCCCTAGATGCTGAAAAAGCATTTGACAAAAATCCAACATCCATTCATGTTTAAAGTATTGGAGAGATCAGGGATACAAGGCACATATCTAAACATAGTAAAGGCGATATACAGCAAGCCTATAGCCAACATCAAACTGAATGGAGAGAAACTTAAAGCAATCCCACTGAAATCAGGGACAAGACAAGGCTGCCCACTCTCTCCATATCTCTTCAACATAGGAC
>224 NS=130 contig=overlapped:101
ACGTGCGTGGCCTTGCTATTAGGCAGAAACATTTTTCCTTAACGTAAAAAGCATTTAATAAGGATGTGAGAGCTAAGAAAGCATGTGTGTTTGCACATACACACACAACAACCGTGTCTTTGAGTTGCCTTCTTGCTTCTAACGTGAGAAGATCCCTGAACCATGAACTTCGGGGAAACACGGGACT
>225 NS=136 contig=overlapped:6
CTGTGCCATGAATTCTACAACTCAACTGTGGTCTATTTCAGTTTGATGTCAATATCCAGAATAGTGGTAGGAAGCATTGATCCCATCTAAACCTTACAGTGCTGAGCAGAACACTTGGAAAAGGCTTGAGGATTATTTTTCTTCCAGCCCCAAACAGTAATTCTTTCCATGATCTGTGTGTCTGGTCGTAGTCCTCTGACTAACTGTTCTTATGCACATGTATCCATACACAATAATCACAGTCCCAGACACAGACACGCAGACATTATGCATACGACT
>226 NS=109 contig=overlapped:108
ATATGTGTGTGCACATATGCGGAGGCCAGAAGTCAACCTTGTGTGTCATTTCATAGGTGCATCCCCCATGATTTTTGAGATGGTTCCCTCACCATTAGGCTAAAATGGATATCCGGTAAGCTTGAGGTACCCTCCTATCTCCCCTTCTCCAGGGATGAGATTAGAAGCACACACTGGACT
>227 NS=128 contig=overlapped:14
ATATGTGCAGAGACTGGAGGACGACACTGAGTGCCCTCCCCTCTCACACTCCACCTTATTCCTTAGAGATAGGATCTCTCACTGAATATGGAACTAGGATGACAGCGAGCAAGACCTCACAATCCTTCTGTCTCCGTCCATCACACTGGGGCTCCAGGCATGGCCTTTTTGTCATAGGTGCTAAGATCTGAACTCAGTTCCTTATGTTTGTACAATGAGCAATCTCATTGTATCCATCTCTCTAGCCCCCAGCATGCCACACACATAGGACT
>228 NS=132 contig=overlapped:22
TCATGATGTCAGTTGGTCTCAGCTGTCTGACAAGCTGTCTATCTCTGGGAGACAAGATCTCACTTTGCTCCCCTGGCTGGTACCAGGCTTCCAGTCTTTTCCTTGTCCTAGAATGGAAGTCCTAGGGAAATTCCGATTTCTTGGAGTTTGTTGCCTCAGTGGTTTGATAGCCTAGGGTGGGGGTACAAGCGTCTCTATGAGATGTCTTCATTTCTGCTGGGATGGTTACAGTTAATGGCCTCAGGACCACACCCGCCATTGGACT
>229 NS=83 contig=separate
ACATGAGGTAGGCATCCTGATTGTCTTAGGCTGCCAGGTATCCATGCAGGGCATGCTTCGGTTCAGAATCATACCTTAGCATCTCTTATTTTCAAGGTTGGAGCAGATTTCTTACATCTTATCCCGCATTACAAGGTAGAATTGNNNNNNGGAGGACCCTCTGGGGGTTGAAGTGTGTTAAGGACTCCCTCTTGAGGCATCAGCTAAACAGTTTTTGGGAAGAAGCATCATATGAGCCAGCATGGATGGAGCCTGCAACAGAGGTCACATGTGTCTGATGGAAAACATGTGACT
>230 NS=109 contig=overlapped:15
GGGTGTGTTTGTGTGGTATGAGAGAACAAGATAGAATGGGAGATCAAGAGAGAGGGAGTGGTCACAGTTAGTAGGAATATTTTTCAGAGGTGATTATTAGTAATTTTTTTTTAAAGATGTTAAGAGGTTATGATTTTAGAGGCTGGAAAGAAGGCTCAGAGTTTAAGAGCACTTTTTTGTTTTGCAGGCAGCTCCCAATCATGTTTCACTCCAGTTCTATGTAACTAACACTGTCATTTGGCCTCAGAGGGCACCAGGCATGCATTGGACT
>231 NS=119 contig=separate
ATATGACAGTATATAAAAGTGACCCCAAATATTCTACTGTACGAAACTCCTACAGTTGAATAACACTTTATCAAAGTGGTTGGATATAAAGTTAACTAAAAAAAAAAAAATCAGTAGCACTCCTGTATGCAAAAGACAAATGGACAGNNNNNNNNGAAAAAAACAAAACAACATAATGTATCTTGGAGTTATCCTCAACAAGCAAGTGAAAAACCTGCATGAAAAAAAATAAACAACTTTAAGCCTCTGAAGAAAGAAATTGAAAAAGATACCAGAAGAGAGAAATATCTCTCATGCGACT
>232 NS=39 contig=overlapped:34
CAGTGTGATGCAGCCATGATCATTCAGGCCTTTACAGCCATTGAAGCAGGACATTCTCCCCAAGCATGGTTGGATACCATAAAAAAGCTAAAATGTTACACTCAGGATGCGAGGCTAAGCACTGCACTCAGGGTCAGCCGCTTTGGACCCAGAGAAGAGCATGTCTGATTGCATGCGGGTTGATGCCCCAGGTCCCGCCTCTGAGAAAAAGGTATCAGACGGGTCTGATGCTCTTTGGGTGGATGACACCTGACT
>233 NS=130 contig=separate
AGATGAGTTTACTTTCTCACTAATAATGATTATGAAGTTTTAGTAGTAGAATATGTATGCAAATTAAGACTGAAGTTTTCGGGACCTTTCGTTTAGAAATTATTTTAGTGAGGACATCATTTGCTGAGGGGTTTTATCCTNNNNNNNNNNAAACCCTCTGACAATGACTAGCAGAAAGCTAGTGACTAGAGCTGTGAACTCATAGAGTCCAAAGGGTCATCAGTTCAGCAGTGCCTTCAAATTTTTCTCAAGCAATTGGCACAGTGAATTCAGGTGTCACTAACCACTCGACT
>234 NS=140 contig=overlapped:96
GCATGCTGGGTGTTGGGAGGCTGGCTTCTGTAAATCAGTTAGGAAATCTCTAGCCAGAAAATTCACAGTAGACAATCCTAAGTGATGGGATGGCTGGGTATCCCAAGACACAGTAGAAAGCAGGAGTTGTATCCTTGTTGAATATGACAATTGCCATGGCCTGGGAACATAGATTCGGGTCACACCAAATTCCACATTCGACT
>235 NS=138 contig=overlapped:89
ACGTGACAAGGTGGTGATCGCACAAGCACTAGCAGCCCTAGAGCAAGGCTCGTCTCCCGAGGTTTGGCTTTCCATGTTAAAAGAATGATAAACAGCAAGGTTACCTCTGCCTTTGTAGTTGTAGTGCCACAAAATTGGATGAGACTGGATTAGCAGCCCTTGCACTCCCGGGGACGTGTTCCCATTGCACGGGACT
>236 NS=108 contig=overlapped:12
CTGTGTGGTATGTTTGTAGCTTGTCTGGTGTGGCCATAGTTGAGGCCTTTGCTGTGGCTGTAGAAAGAACAGGCTTTTTAGGACAGAAATGTATGCAACTGTGACAGCAAAGATGCTTCCCTGGGAGGGGCCAATGATGGAAGAGAAACATGGAAGGAGGCTTTCCAGTATGCACCCTATCCACCAGAGAATCTCTACAGGAGCATGTCCTAGGCAGATGCACAGCACATGCGGTAGGACGGGAGCAGGACAGTCTTTAAAGGAATCACCAGACT
>237 NS=120 contig=overlapped:2
TTATGTCACTTCAAATTTGAGACAAAGTCTATTAGCTAAATCTTTGTCTGTCAGGTTATAGGTCTCAACAGCTAACATTGTATACAGGGGAAAGGTCAAACAGTATCTTATTAATGGATTTCCCTCTACCACAGAATGGCCTGTTCGTTTTTTTTTTTTTTTTTTTTTCAACTCTGAGTTTAAGAGCACTGGCTGCTCTTCCAGAGGTCATGAGATTAATTCCCAGCAACCATATGGTGGGGCACAACCATCTATAATGAGATCTGGTACCCTCTAATGGCATGCGACT
>238 NS=120 contig=overlapped:26
GCATGGAGGTGACCTCTTGAGTAGAAGCCAGTGTTTTAGAGGAAAACTCATCCATGGGAACAATGAAGCCACACAGAATGAGGAGAGTGAAGGAGGTGGTAAGGGAGACGGTGTGTGTCATTTCCTAAATGATAAAGAGGATCTAAAAAGGCAACATAACATCGATTCCAGAAAGCCATGGGCATTTTTAACAAGAAGGAAAGGGCATGGTCTGGAAATAGTGGTAACAGAAAAATGAGGTAGCCTCAACTCTCCCACTGGACT
>239 NS=131 contig=separate
TTATGGGTGGTACTACAGAATTCTGATTGAGAGGCTGCCTCATGGCGGCTGTCTCTGAAGAGAAACAGATGGGAGGAAAACCATCCCGGAACTAGCCTCCCCAAATGGAATCTGGAAGGTCCTCCAGTTCCCAGGCAACCGNNNCTGAGCAGATGACCAAAAATGTCTAGATAGGTGACTAAAGAGAAACAGTGGTATACCAAAAATCAGACTAACCTGTTCTGAGCTCACTTCTGAGCCCAGCCAGCTGAGTGTTAAGGAAGGGCACACTGTTTTCCGGGCAACGCACCAGACT
>240 NS=135 contig=overlapped:91
TCATGCAAATTTTAATTTAATAAAGGATTTCCCTTTCAAAGGAAATCACAAGTGAAAGCAATCACTTGAGGACCCAGTTCATCCCACCGAGGCTGGTAGGAACATGAAAGCACATGGGATTCTGTGTATTTGTACATTGGACAGGAAAGCATATTTCTAATTGTCTGAGGAGCTCCTAGAGGAGAGCACTGGACT
>241 NS=132 contig=overlapped:28
CTGTGATGGTCCGTCTTGAGCGATCCCAGGGGTTTGCAAGCTACCTGCAAGGCTTGTTGGAAGATACAAGGAACAGGAACAAGTCTGCTCATGACACCCTACTTCCTTCTGTACCCCTCAGTAGAGTAAGGCACTTGATGGGCCTACACAGTCCCTTCTCCATGCAGGACAGAGAGGTACCTTCTAGGGTGATGGCTCAGTGTTCAAGTGGTCCTCAAATATGAAGAACCTGAGTTCAGAGCCCAGAACCCATATGACT
>242 NS=124 contig=separate
TCATGGAAATTACACAACTCTCTACTCAATGACCACTTGATCAGGGAAGAAATAAACAAATTAAGGACTTTCTAGAATTCAAGGAAAAGGAAATCACAACATACCCAACTTTATGGGACACAATAAAAGTAGTGCTAAGGGANNNNNNNNNNACCATTTTCAGAGGAGCTGAAACTCCGAATTGGTGCGTCGAAAAGCTGTGGAACCCAAAACAACGGTACGAGGAGTACAGAGAGAGGAGGGACAAACCCTGATCTGAGTCTAATAGGACACAGGTCATCCACGGACATCTGACT
>243 NS=78 contig=separate
CTATGTGTGGAACAACAGTATTTACATTAGCAAAGAAGTGTGTGCAGTTTAATTGTGCAGAAACAGATGAGGGGATGAAGAAGACCTGGGTTGAGTTCTATGCTTGTAATCCAAGTATTTGGGTGATGGAGGATCAGGAGTTNNNNNNNNNNATCCTTGACTTCATCTGAATTCCAAGCCAGCCTGGGCCACATGGGAGACTGTTTTAAAATCACCAATGATGATGTGTTATATGCAGTAGAGTATTATACAGTATTGAAAATGAAGAAAATGCTGCCATGTGCTACCATATGACT
>244 NS=120 contig=separate
ATGTGTGTTCCCTATGAGATTCAGTCATCTTCCTCAAGCCACACTTCGCCAAAAGGCTTGGTGACTCACACCTATCAGTTTAGCCCCCAGGAGGCCGAGACAAGAGGATAGTCTGGAATCCCACCTCGTCATTGGCTCATAGNNNNNNNNNNATAGTTAATGTCAAGCTAGTCCAAGCTACAGAATGAAGACCCTGTCTCAAATGTACAAAGAAAGACACGAGAAAGGTGCATTTATTTCCTTGACACTCTCAAAAGCAATCCATAAGTCAAATGTCGTGGGTAAAACACAGGACT
>245 NS=106 contig=separate
ATGTGGTGAACAGATACAATGTGAGCCAAACATCCACACACATAAAATTAAAATAAATTTCAAAAACACCTAAAATAGTTTAAGGAAGGAAGGATCTATTTTTGCTCACAGTTTGAGAGTACAGTCCATTGTGGGTGGAAGCAGAGNNNNAAAGAAGTGCCAGCAATCAGCTTTTTTTTTCTCTTTATGATTCAGTCTGGACTTGAGCCCAAGGGGAAGTGCAGTGTGGGAGCTACTATGTCAACACCCTACAAAGCAGGGGTTCAGGTAACTTTAAAATCACACATCAGACT
>246 NS=44 contig=separate
GAATGTTGACCTATATATACTGTTGGCTTGCTCTTGTGTAGGTAACTATAGCTTCAGTGAGCTTAGTTCAGTGGTGCTGTCACAGAGAAGCCATTTCCTAGCACCTTTTTCCACCTTCCAGCTCTTACATTTATTACTGTNNNNNNNNNNAGCAACCTTGGGAGAGGATCTGTACTTTTTTCTAATGTTTCCACTGATCCAACAGGCAATGCTATCAGACACACTGGAAACTAAAAACACTCAACTTGCCTTTCTACTTAAATCATTCATTTTTAAGATCTATTTCATTTGACT
>247 NS=5 contig=overlapped:36
AGGTGTCATCCACCCAAAGAGCATCAGACCCGTCCAATACCTTTTTCTCAGAGGCGGGACCTGGGGGCATCAACCCGCATGCAATCAGACATGCTCTTCTCTGGGTNNNNTGAAAGCGGCTGACCCTGAGTGCAGTGCTTAGCCTCGCATCCTGAGCGTAACATTTTAGCTTTTTATGGTATCCAACCATGCTTGGGGAGAATGTCCTGCTTCAATGGCTGTAAAGGCCTGAATGATCATGGCTGCATCACACTGGACT
>248 NS=129 contig=overlapped:20
AAGTGACCAGAGCTTTGGTAAAGCCAGAAACTGCTGAAAATTCCCATTGCTCGCTCAGTAACAGATATTTAAGGTGGAGGAGAGGGAGCAAGAGAGACAAAAGTTGCAAGCAGCCACAGCAGGAGAGAGAGTGGAAAACCCTCTTTCCTCAGGACCCAAACAGAGCAGTAGTGCAGGGCCATTTCCCAAAGACCTCTGCTGAGCTGGTGGCTTGCTAGTCCCAGACTCTCCGGTAACCACACTCTCAGGACAGTCAGAGCACCTGACT
>249 NS=126 contig=overlapped:29
ACGTGAATGCAGCCGCAGAGGGCAGGTGAGCAGCTCCTTATCTCCACGCGCCCACACCAAAGGCTGCCCTCGATCACTTCATCCCCACATCCTGCTCACACAAGGGACACGCTCAGTCGCATGACTTCCATGGTATGAGACCAACATGGGGAAGCCTGCCTTTGGAGAGCCTCAGCATCGCCCTTGACATCAACATTCCCTAATGTTTATGTGTTGAGAGCAGAGTGTGGGTGATAACAGTGCTTGGTCACACGGGACT
>250 NS=142 contig=separate
CCATGAAATGTTCTGTAACAAACTTTCCAGGAAGATTTCCTTAACTGCTTTGTCACATTCTAACTGCCTGGTTTGGCTTCTGCCACCACACTTGCTTGAAAGAATCTCCAAACTTGTGGTTTTGCCATATAAAAGAGGTATGGAAAATGGGCTCAGCTGGTCTCATGAACCCCACTTTAGCGGAAGATAGCTGCCAACTCTGCTCTGATGTGTAGACGAATAAAGCTTGGTTTAATTTGACCATGATTTGTGTCAATGGATCCAATTTAAGAAACTAAGCGGCGAATCTTGCATTGGACT
>251 NS=94 contig=overlapped:87
CTGTGTTATAGTCCAGCCTTGAGGGAAGTCAAAGGAGGATGCAGAAGGCAGGAACTGAAGCAGAGATCAGCAGAGGAATACTGCTTACTGGTCCACACGTCAGCTGAGGTTCAATCACCTTTCTTATACAGTTTCAAGTTCTCTAGCCTGAGGATCATTCCAAAGGCCCACAGTGGACTATGGCATTATACATCAACTAGAAATCAAGAAAAATGTCCCACAGGAC
>252 NS=4 contig=overlapped:32
CAGTGTTGATGCAGCCATGATCATTCAGGCCTTTACAGCCATTGAAGCAGGACATTCTCCCCAAGCATGGTTGGATACCATAAAAAGCTAAAATGATACGCTCAGGATGCGAGGCTAAGCACTGCACTCAGGGTCAGCCGCTTTGGACCCAGAGAAGAGCATGTCTGATTGCATGCGGGTTGATGCCCCAGGTCCCGCCTCTGAGAAAAAGGTATCGGACGGGTCTGATGCTCTTTGGGTGGATGACACCTGACT
>253 NS=38 contig=separate
CAATGTTTGAAATCATGCTGGATGACAGTTACACAGCAGGTTCACAAATCACACCACACAATTGGTTCCAAGTGGGAGGTTTATTAGGGGAAGGGAAAGGGGTCACAGAAAGCATCTCTGGATGAGGCAGGAGAGAAAGAGAGAGANNNNNNNNNNAGACGGGAAGAGCTCGTGGTTAATTATAAGGTGACCCAGAACATGCTCAGGTGGTTCCAGGTGAGCAGCGAGTGGTCTTCTAGCTGGCCTCATACATGCCAGATAACCAGTTTGTCAGGTCCCTTGGGGCTGGCCATAGGACT
>254 NS=87 contig=separate
GCGTGCACACACAAACACATCAATTAGGTGGATAGATAGATTGGTGGGTGGATGGATAGGTAGACAGGTGACACAGGTTCAGTTCTACCGAGATCAAGAAGCCAGCATTTACTGACCATGTTCACTGACTTTAACCCACTTTAGGGGCTGAGTGCTGGCTCGGTGTTTGAAAGTGCTCACTATCCTTGCATATAGCCTGAGTTCAGTGCCCAGCATGCATGGCACACACTCAGCCATCTGTAAGTATTGCTCAGTAGGTCCTGACATGTTCTTCTGTCTTCCATGCACACGACT
>255 NS=100 contig=separate
ACATGCATGTATATATACATACACACACTAGACTTGATAACCTATCAGGGAACTTGTGCCAGGAAAAATGATTCTCCCTCTCTCAGAAGTTATTTTCATGACGTTCCAATAGCTAATGCAATGGTTTGAATATAATTTGTCTCCNNNNNNNNNNCACAATGATACATAAATCTTCATTGTCAGAAAATAGGAAGTGAGATGTGTTTAAGGATTTGCTTTGACTGGATTAACCTATTCATGTTACTAATGAGTTCCTGGCTTATCTCAAGATAAATCTTTCGTAAATTTCCATTTGACT
>256 NS=131 contig=overlapped:20
AAATGTGTGAGATTGCTGATGAGTTTGAAGCTCAAGGACATAAGGATAAAAGGGAAGGTGTCTGGTAAGCTCACTTGCTCATCAAGCCTCATCCTGAAATGAGATCACTTTCTAGTTTGTCCAAAGCTACCCTCAGTGTCAAATCACATGTCTGTAGGGCTGTCCATGCCCAGGGAAAATGCCCTGTGGAGACAGAGGGCCAAAGACACTCCCTCTGCTTGGGCTTCAGAGAGCACCATGCCAAAAGCTTGGATTAACACGTGACT
>257 NS=131 contig=overlapped:86
CAATGCCCAAACGCTTCATCAGATGTTTTCTATTACAAGGGAGCAGGCTAGACAAATAGTCCACCAATGCCAAAATTGCTTAATATTTTTGCCCGAGCCTCACCTAGGAGTCAACCCTCGAGGTCTGACACTGGGAGAGCTCTGGCAGATGGATGTTACACATTATTCCCCTTTTGGAAAATTAAAATACATTCGACT
>258 NS=112 contig=overlapped:121
ATATGCCAAGAAATGGGTTACTAACTTTCCAGGAACTGAGATTCTTTTTTTCCAGATAGAGAGGCATCCCTCTCTAGAGTTTTCTCCAGACATGGGGTAGATCAGAATAGCCTACTATGCTTCTCCAGTTAATCTCTGGTTTCTACAGATGCAGCCATACGACT
>259 NS=138 contig=overlapped:10
CTGTGTAAAAGGATGAAAGGAGACAGTAGAAGAAAGTGGACCAAGAAAGAAGTTTAGTGGAACTTTATTTTATAATGTTTACACAAACAAATACTAAAATTCTTGAGTCAATTTAAAAGAGAGTATGTACTGTACACACTGAATGAGGAGTTCCACCATTATCCATATGAAACAGATGACTTGCACTGATCCAGCACACATCTACACTCATGTTTACTGAAGCAAAGCTTACCATGTGCTAAGATAGAATGGACTTGATTGTCCTGAATCACATGACT
>260 NS=137 contig=separate
AAATGTGTAACCACCATACCTGAGGCCTAACACAAATAATGATGATGGTGGTGAGTAATCCATCCTCATTGCTGAATTACTAAGTGGAAGAATAAGTGAGCTCGTGGAAGAAGCGAGACGAAGGTATGGGCATTCCAGAAGGNNNNNNNNNNAGAAGGCTCCTGGGGGTGATTCTGGACCTGTGCTATTTGTACAACTGTCTCAGCTAATGGCGAAGTGGTGAAGACGGCATTCAGAATAGCAGTCATCATGTGGTTCTCAGCCTAATTACTTAGCTCTGAAATAGACATTGGACT
>261 NS=118 contig=separate
ACATGTGCACACAAGGAAAATAAGGTAAAACAAAATAGATGTCTTTCCTGTCTATTGACCTTCCTGTGGATTTCTCAAGCTTTGCAGACTTTGGCATCCTGGTTGTCTCCACAGCACTGCCACACACTGCTATTGTCTTGCTCTNNNNNNNNCAGTGATTTCCATGAAGAGTTCCTCACCAGCAGAGCAGAAGGCCTTTCTCGGAATCCATCTTGCCTTGGCAGGTCCTAAGTACTAAGTGAGGTGCTTATTGGACATTATTGACATGAGGACAAGTTATTCTCAGACATTCGACT
>262 NS=132 contig=separate
AAATGGCTACTTCATCTTGTTTTTTTTGGGTCAATTTGCTTTCAAAACCTTTTCCAGCCCTATACTCTGAGGTAAGGTTTATCTTTATTCATCATTATTTTTTAAAACACCTAAAAACAGTCTCTGTCTAGTATCCCTAATGACCTATCAAGGACACTCAGAAGAATTCTCTATAAGACAATACACAGCCAACACCCTTTCCTAAGATCCAGAGATGAAAATAAAAGTGAAGAAATTAAACACCATAAACCAAAAAAATAGACAAGTCCAGATAGCAACAGCTAGAATCACAAGACT
>263 NS=143 contig=overlapped:26
ACGTGTATGAGTGTATGCACACATGCACACTCCCACATATGCTTGTGCACCCTCTCAGAGTCCATTCTTAGAGACCAGAGAGGATGCTGGATCCTCTGGAATTGGAGTTACAGGTGTTTGTGAAACACCTAATGGAGGTCTGGGCATCAAACTTGGATCTCCTTGAAGAGTAGCAAGCACTCTTAAAATCTGAGCCATTTCTGCTGACATTTCCTTCCTTCTTCCCTTCTTCCTTTCTTTGCTCCCTCCCTCCCTCATTGGACT
>264 NS=101 contig=separate
ATGTGATCCACCAAATAAACTGAAAGAAAAAAAAAAATGCATGGTAGTCTCTTTAGATGCTGAAAAGGCATTTGACAAAATCCAACATCCATTCATGTTGAAAGTCTTGGAGAGATCAGGGATACAAGGCACATACCTGAACANNNNNNNNNNTCAATCCCACTGAAATCCAGGACAAGGCAAGACTGCCCACTCTCTCCATATCCCTTCAACATTGTTCGTAAAATCCTTCCTAGAGCATTTAGACAATTAAAAGAGAACAAGGAAATACAAGATGATATGATAGTACACCTGACT
>265 NS=26 contig=overlapped:22
TTGTGGTACATGAAGTGTGTTCTCAACTTCCTGTTCCTGATGCCATGCTTTCTGCTTGTGCCCATGCCTCTGCTCTGCCATCGCAGACTCATAAACCTTAAGTTATGTAAGGTTAAACTGGAGCGCTAAACCCAAATAAACTCTTTCTTCCATAAGTTAGCATGACATCATGTTTAAGCACAATAGAAATGTAATTAATATTGGGTCTCAAAAAATGACAAGTGTTAGGTAAGCTTTTATCATGGCTAACAATCACTGGACT
>266 NS=118 contig=separate
TGGTGTGAGCTAGACATGATGATCCCAGCAGCGTCAGTCCTCAGCTACAGGAGGTGAGCGAGAGGGTCGCGTGAGAACCGTGCGGTAGATGGGTAAAGGGGAGACTTCGACAGCAGACTTCCTGTCTGAGAGTCTTTGTTGTNNNNNNNNNNTCAGTGCCAACCCCGAGAGAAAGTAACTGAGGTCCTAGGCAGGCCTGACCTCCATGACCTCAGGGAACATATGTAAATGCCCTTAGGCTTCCCTTTCCGGTTGACTCTGAACACACGGACTGTTTGCTCAACACACACAAGACT
>267 NS=137 contig=overlapped:22
GCGTGTGACTAGTAGGTAGCTGAAGGCCCTGCAAATATGTAGAACTCTCCTTTGCTTTCTCCAAATTCAACCTGCCTCAGCCTCTTTGTATTCTCAACCCCTTGTTTTAGGAGACAGTTATTCCTCCAGCTGTCATCTTTAAGAGAATGACTTTTAGACGTAGCCTGTGGTCCTGTGAATGTCTGACATACCTCAGTGAAACTGAGCCAAGTATTCTCTGAAAGACAGGAGAGAGAGAGGAGAGAGATTTCGAAGCATATGACT
>268 NS=133 contig=overlapped:33
CTGTGCTTGGGAGGGCAGCTTACAGCACCGAGGATGGGCGACATTTCAGGTGCTGTTGTACCTGTGGTGACCACAGGGTTGACTCTGGTGTGGTGTCATTTCATAAACAAGATGCTCAAAATGTATGCGCTGTCCTCCCTCCCTGTCCCCCCACTCTTCAGTGTCACCTGCAATCCACCTTCAATGTTCCTATATCTATTACCCGCCGTGCAGCTTCCTCGCTTACTCGTTGTAGCGCCAAGTCTTCTGCACCTGACT
>269 NS=135 contig=separate
CAATGGTGAGTAGAAAGCAGTTCTATGCATACTCCAATCCCTCATATGCAATTGCATTAAAGACAATTGCGAATGCCCAAGATCCAACTGGCAGTGCTCCAGACCATTCCCTCTGAGATGACTGGAGAATGCATACACCAAAGNNNNNNNNNNCACCCAGAAAGTGGGATAGAAGTGAATCCAGACACAAGGACTCAGCACAGGCTGGAAGTGAGGAGCCTTGCCTGGGTAATGGTGAAGAGCCACCTCAGAGAACATTTGTCATCCTGACTCTGAGGATAGCGAGTGCATAGGACT
>270 NS=63 contig=overlapped:116
AGGTGTCATAGTACAATTGTTATGTCACTATGATACCATTGGGATAGCAGAGGTCAATGACAATGCCATAATTCTCTATTGTTGTCACAAATGAACCCTTGTGATGTCACAGTACGATTGGGATGTCCTAACAGTACCATTGGTAGGTCATAATACAGTTCGATGTCCCGATAGTAAGAGTACCACTGGACT
>271 NS=57 contig=overlapped:6
ACATGTGTGTGACATGTGGGGTATGTTTAGGGGCAGTGATTCAACTCATGGGCAAAAGAATAGAAATGAGAGTTACTGATGCAAAGGAGAGGAACTGAAGTCAAGGCCAGCCCACTATTAAAGGAATCATCTAGAGTTTTCCAAACTACAGTAAAACACATATTCACAAATGACATAATGAAACCCATCGTTTTGTTGCTAACATAGGAAATGAAGAAAATATGTTTTAGTGACTAAGGCAAGAGAACGAATGAAAAGGCAGCCTGTCCAGATCCCATGCGACT
>272 NS=69 contig=separate
TCATGAGGTCCCATTTATTGATGGTTGCTCTTAGAGCCTGTGCTGTTGGTGTTCTGTTCAGGAAGTTGTCTCCTGTGCCAATGAGTTATAGGCTGTTCCCCACTTTTATTTTTCCAATTGATTTAGGGTATCTGGTTTTATGTTGANNNNNNNNNNTTGTGCAGAGTGATAAATATGGATCTATTTTCATTTTTCTGCATGTAGACATCCAGTTGGTCCAGCACCATTTGTTGAAGATGCTGTCTTTTTTCCATTGAATGGATTTGGCTTCTTTGTCAAATATCAAGTATTCATAGGACT
>273 NS=108 contig=overlapped:13
CCATGAAGCAGGTCAAGAGCTTTCAGTTCACTGTGAAGGCCACAATGAGCCTCAAAGGACATTTCAAGAGGGCTGGAGTCCTCATTGGCCCTCCTGGCCCTGCTAGAGGCCTATTCTGCCACATTACCGGTCACTGGTTCTTCAGAAGACAACATCACTGGTTAGTAGATTCATCTTTGTTGTACATTCTGATTAATGTTACTAAATATACATATCACATTTTACCCTGACCTAACTGTACAGTTCCATTACTAGGATTACACTCACAGGACT
>274 NS=134 contig=separate
GCATGAGAAGCCAAAACCAAACACTGCAATTTTGAGTTCGGGAGAGACATTTCAGGCACTTCGATTTTGAAAAGAAATAGGTGTCTCAAGGAGTTAGTGAATTCATCCTGCGCCATACGGCTTTCAGCACCGACAGTGGGCGTANNNNNNNNATCATTTTAGCCACTCAGAAACAAGGCTGCCTTTTGCGACTCATGCTTGCGGTGTTTTGAGAGAACACATAGAAGAACGTTTTTAATGCCATTGTGAATGCAGAGACTCTTGCCTGTCCCAGATGCAGAAAATGAACACACGACT
>275 NS=28 contig=overlapped:118
TAATGATTTCTGGAAAACTGGAGCCTAAACAATTTCCTCTTCATGAAATAGGAAAGTGTGTGTCCATGAGATAAAGCCACTTCCCCAAACAAGTGATCTGCCCCACCTTTTAGGGTCCTCTGGTTATCGCTTTGGCNNACAGCTCTGTTGGTCTTTGTTATCACTGGACT
>276 NS=124 contig=overlapped:19
AAGTGCTAATGTTATACAGTTGGGTGCTATGCATGATGTGAAGTAGGGGAGATGAAAAAGCCTAAAGGTTAGATTCAAAACAAAACAAAACAAAACAAAACAAAAAAACCAAAGGCGTGCTTCAAAAATCTGTGTTTCATCAGTTTGTAAGACATGAATGTAAAGTAGCCATTAGTTGGGTTCTAGAGCAATCTATGAATCATCTTCAGTTACTTGGGTGAGTAGGTCAGGACCCTGTCATGAGACAAGTGGAAGGACAAAACATAGGACT
>277 NS=132 contig=overlapped:23
TGATGATGGCAGGACAACGAGGACACTTCATTTACATCAGCCAGCTCTGGGTTAGTGAAGTCTTAAGTGGATGTTTGTGGCGACTGAGGCCTCTGAAGAAGGGGAGAGGGCAGGAGATGGCTCACTGTAGGTGTAAAAGCACTTCCTGCTCAAGCTGATGACTGGGGTCAGTCTCTGGAACCCACAGTGGAAGGAGGGAACTGACTCTAGAAAGTTGTGCTCTCATGTTCACATGCCTGTTGTGACGTGTGCATGCACACGACT
>278 NS=9 contig=separate
AGATGTCTTATTTAAGGGGAACGAGTGGACGGTTATGAGTTTAATGGCCCTGAAGTAAGAACCAGATGTCTGATAAAGTGCATGACTAGCGACCCCCAAGGTTGATGGGCTCAGAGCAAGCAGAGGGGGACTAGTGTGGCGGCGCGNGGTTGATGATTTCACGGAGGATGGTAGATTAAGGGACCAAATAGGGATGGGGATAGTCATTTGGAAGAGCAGGAGTTTGACTTAATGTGGTATGGGGCTTATGAATTAAATTATTGAAGATCATTCATGTAATTTAAGTAGTTCATATGACT
>279 NS=122 contig=overlapped:15
TTGTGATGCACCCAAGGGGACCCTCAGCAGAGGTCAAACAGATGAGTCTGCCTGATACTGGCCTTTTTACCCTTCAAAGCATTTTCTTTATAAAGTGCCCAGCCTCATGTATTTTTGTTATAGTGGCAGAAAATTAACTAATGCCGTGCTTCCATTCTTCTTCATAACTGTTTCTCACTTGTTCAATTCTGATATGTATGTACGTGTGTGTGTGTGTGTGTGTCACACACAGTTTTTTAGTGACAATGAGGCATCAGATTCAAGCACAGGACT
>280 NS=108 contig=separate
ATGTGTGAAACTGTCCTTTTCTTCTCCGGTACATAGAATTATTTTTAGAGTTTTCTTCAATGTGGACATGATGTGCATGTCTGGGAATGTTCTTATTTCTCCATTTTTTTATTTTAGTAGATACTTTTGCTAGGTAATTATTNNNNNNNNNNCTTGAAATATATCAGGCCAGCTTTTCTGGCTCTCAGAGTTGTTGACAACAGACATAGCCTTATTCTGATGTTTTTACCTTCTTTCCCCCTTCAGCTTTAGTATTGTTTGTTTGCTTTATATTTTTGGCATGTTGACATTGGACT
>281 NS=133 contig=overlapped:23
ATGTGTGTCAGGTACCTTGTGCTTCGAGGTCGGGAGATAGTCTATGTCTGTTAAAGAGTCCACTTCTAGCCAGTCAGGCCTCTGGAAAAGAAAACACTTACTGGGGACTTTCCCAGGATTATTTCTTACAATGTCCTTGCTGCCTAGGCAGAATGGATGGGTAGTGACACCATGAGGCGCCGAGGCACACAGTGGGGACGGTTGTGACATGTGGAAGTTGTACATGGCTGAGCTGGAAATGGCAGGCTTTCAGATCACCAGACT
>282 NS=129 contig=overlapped:32
CTGTGTGGCAAAAGCAGGATGTTGTTCCCTTGCTTTATTTACTCTGTTCCCCAACCCTGCAGCCCCTTTCTAAGGATAGAAACACCAAGTGTGAAGGATGACCTGGACTGAGGCCACCCAGCCTGGACTGGGGCAATCATGAGGCAATTGGTGGCTGGGCTCAAGGCTAGGCCCCCTGGGAAAGGTGGGTGAGTGGAGGGAAAGAGCCTGCAGGATGGGAGGGCTGAGCGCAGTGTCTTCCTATCCACTGGACT
>283 NS=136 contig=overlapped:18
TAATGTGATCTCATGTGCTAAGTATAAGCAGTGGAACATGTGGCCAAGAGTGAAGTCTTCTGGGGAGTCTGGCTAAACAGCTGCAGGGGCGTCGTTCCAGCGACAGATTGTGTCCTCCCTGTACAAAGCACAAAAAAGACTTCTAGGTCATTCATCAAAAAATGAATAAAGACGTGAAAGTAGACCAGCTATGGGGGGACTAGCAGGAGTGAGAGAGGAAGAAAAGGCAATAAGAGCTGAATATCATCAAATATGGTTACACATGACT
>284 NS=114 contig=overlapped:7
AAATGTGGAGGCCAGAGGACAACCTCGGGTGCCACAATAAGGAATACTGTCCACAGGATATCTCCTTGGCCTGGAGCTCACCAACAGTGAGTCCCAGGGATCCACTTGTCTCTGCCTTCCCTACTGGGGAGATTTCAGGCCTGCATCACCATCCCTGGCTTTTTACACGGGTCCTAGGGAATGGCAACTTGTGTACTCAGATCCTTTTGCAACATTTCAAGCACTTGACAGACTCACCCATCTCCTCAGCCTATGGCTGCTTTACATGGTCATTTGACT
>285 NS=128 contig=separate
GTATGTGGAGACCAGAGGTCAATTCTAGGTGTCTTCATCAATTGCTCATCCACTGGTTTGTTGTTTGTTTGTTTCTCACTGACCCTGGCTCTTGCTGACTGGCGGGGCTAGCTGAGCAGCGTCCTCCAGGCATCCTGTCTTTNNNNNNNNNNTCCTTCAGTGCTGGGATCACAGACATAGGCTGCCATGCCCCTCTCTTTAGAGGACCCAGAGTCAGGTCCTCATGCCTGCTCAGCAAACACTTCACCCACTGACGCGCCTCTCCTGCGCCAATACCTCTTCATAAACACAGGACT
>286 NS=129 contig=overlapped:11
ATGTGTGCTCACAGGTGCATTCGCCCCTATGTGCATATGTGAAGGCCAGAAATCCTCCACCACTCTCTGTCTTGAGTCTCTGGTTGAATCTAGCTGAAGCTCGACATTTCAGCTATATTTGGCTGACCAAGCTTTCACGATCTGCCTACATATCTCCCCCATCCACTTCTTCTCTCACGATCCCAGCGCTGGGATACCAGACACCCAGGCTGCTGCACTCACTTTTGCCTACGTATTGGAGATCTGAACTCGGGTCCTCACGCTTACACAGGACT
>287 NS=118 contig=separate
TTATGGTCACAAAAGCTATCCCACCAAGTATAATTTGAGAAGACAAAAAGTGAAAATAACACATGGTCCAAAATTGAACAATAAATTTGAATGTGATATGGGATCTTGTATTAACATACAAAATCAACTCTTGATAGCATANNNNNNNNNNGTTTTATAGTCAATGTAAAACTGCAAGTATTTAACGTATGTAATCTGATGCTTTTGCAGATATTACCTACACTCACACCCCCTCATTACCAAAAACAACACAGTAAACCATGTTTTCACACATTCTCATTGTATCCATGTGACT
>288 NS=141 contig=separate
TTGTGTCTACTGATATAATCATGCAACTTGTTTTTGCTTCTTATGTCTGTGATCACTTACCTGAATTTTTAATGTTCCAGAGTTGTTGGTTGTGTCTGTCTGTTTGTTTGTTGTAATCATGAGTTGGTATAGAATATTTGTCAAATGTANNNNNNNNNNAAATGTATTTTTGTGTCCAGTGAAATAATCATTTAACTTCTTCTGGCTTCTTGTGATTTCTCAACTGAGATTTTAATGTTCCAGAGGTTTTTATTGTTTGTTTTGTTTTGATCATGAGTTAGTAAAGAATGTTGTCATATGACT
>289 NS=129 contig=overlapped:6
GAATGTCAACTCCAAGAGAAGACGCTCACCTCTGTTGGGCGTTAGCATTTTCCCTCCTAGAAGGAGGACCACATATTTAGCTTTACAGTTGATGGCCGCTGAGAAGGGCTGTGTAAAGACCCCCAGGGACCCGACGAATGGGGTCACATACACCACATGGGAAGCAGAAGGACTTCAAAACAGAATCCTGGCATCAGCAAGTTGGCCAGTAGCTATGGTAGAAAAGTCGGCATTGACTCACCTAAAGTTAATTCATCATGGGCACTGGTAGGCACCTGACT
>290 NS=124 contig=separate
AGATGTGTGTGTGCAAAAGTCCGATCTACCAAGTTAGCCACACGGGAGAAACGTGAGAGATACGTGATGACACCATTGCCTAAAGTTTACTCCCACGCAAGTCAAACTATAAACACATGGTACATGCTTACACAGAATTGAGNNNNNNNNNNGGATAAAGGCAAGACAGAATTTCAAAGTATAGGGCTGGGGTATCTTATGTGCCACTGTGCAAGAAGGTGCCATCAAAGAGCAACACAGAGCAGACTGAGTGCCAATGTCCATCTAGTTTAAACTGGTGATGGATACATAGGACT
>291 NS=109 contig=overlapped:69
CCATGACTGTGCCAGTGAGAATCAAGGCAGGGATTTGAAAGCCACCAAGTGTACTATGCCTCAGTACACTTGATGAAACCAAAACTTTAATAGCTTCAAGATGATTCACCCGTTTAGTGATTAGAATATCAAGGACATGCTTTGTTCTTCATTGGTGAAGAACCCTGTATATTGCTGAAATAGCAATCTCTTGAAATTTCTAATGCAAAACTCATAGGACT
>292 NS=127 contig=overlapped:81
AGGTGTGCGTTAATGTTCAGATATGTGTGTGTATTAGATCTTAGTCATGTAGGACTTTGCCTTACTCATGTAAGCCATGAATTAATTTGATTGGCCATCACACAGGTAGGACTGAAGCACTGTTCCGTCTCCATGTCCCAGTTCAGTGTTGCATTCAGTATGTGATCATGCACAGCGAGGGAGTGTGGACACTGCCCATAGGACT
>293 NS=137 contig=separate
TAGTGTGGATAGGATTATTAATGATCCATTACAGACTTACAGTAGTTAGAAGACATGGCTTTGACTGTTCACTCCACAAAGAGATGATAAATGTTTAAGGTGATAGATAGGCTACTTATATCATGTTGTACCCCATAAATATNNNNNNNNNNTATTCAATTATGTGTCAGTTTATACAACATGCAGTTAAGTGTCAATCAAGAGAAAGGAGCCAGGCGTGCTGGTGCTTCTCTATAATCACAGAACTTGGGAGACTGAGAGATGAGCATTTGAAGTTCAAGATTATCCATGGGACT
>294 NS=106 contig=overlapped:17
GAGTGTTCATGAGGCAGCGATCGGGTGGCTGCCTTATGACACTATCAAGGGCATGAGGCGCATAGATGGTGAGGTCCTGTCCCAGAGTCAGTTTGTCTGCATCTTTCACTAGTGCCGCCACTGCTGCTATTATTCACAGGCAGGTTGGGCATCCTGCCGCTGCTGAATCAAGCTTTTTGGATAGATAGGCTACCTGTCTCTTCCAGGGTTCAATTTTCTGTGATATCACCCCTTTGGCCATTCCCTGATTCTCAGACACATACGACT
>295 NS=51 contig=overlapped:28
TGGTGGGCCATCCTGTGATTTCTAGTCACTTAGTAACCCTGCCAAAGGCAATTACATTCCTTCTGCCTCTGCCCGTCAACAAAGAGGCCATACATCAAATTAACACCACTGATTTTCAGGAATGCTGGGTGTGTTACTCACCACGGCCACCCTTCTATGAGGGCATAGCCTTACCCTTAGAAGTAATTACAACTAATAATTCTAATGCCTTACGGTGGCAGCACCCAGAGGGAGTCAGCCTTACAGTCACACGACT
>296 NS=16 contig=separate
TCATGGATTGGTAGGATTAACATTGTGAAAAATGGCCATCCTGCCAAAAGCAATCTACAGATTGAATGCAATTCCCATCAAAATACCAACTCAATTCTTTACAGACCTTGAAAGAAAAAAAGATTCTCAGCTTCATATGGAGAAACAAAAAACANNNNNNNCAGATCATCTGGAGGTATTTCCATCCCCGATCTCAAGTTGTACTACAGAGCAATAGTAATAAAAACTGCATGGTATTGGCATAAAAACAGAAAGGAGGATCAATGGAACCGCATAGAAGACCCAGAAATAAACCCACACACGAC
>297 NS=6 contig=separate
ATGTGGACCTATCTGCATTGCCCCCGTGGCACGCCTGGGTTGGCTACCCAGAGGCTATTTAAGCTGTGGGCTGGCTTTCCCCGGGGTCCGAGGATTGTTCAAATGTTCCTGAATAAACAACTGCATTGAAAAAAAAAAAAAAATAAAATAAAAAANNNNNNNNNNTTTTTTTTTTTTTTTTTTTTTTTTTTTTTTTAA
>298 NS=132 contig=overlapped:30
GCATGTGGGTGGTTTGTGTACATGGGTCCTGTGGATGTTGCGCTCCTCCAGAAGAGAGCCAGGTGCTCTTCCCAGGCAGGGCTCTCATCCCAAGACATACAAGTCAGCCCTGCCAGGGAAAGTGGCAGCCAGGTGATGAGAAGGCTCAAAGGCCACCCCTCTTGCCCAAAGGATGTCATGGCAACCATTTGAGAATGCCTCAGCTGGCAGCTCAGCTTTATCTGAGAAAACTGTTGGGCTCCTCATTCCCTCACTGGACT
>299 NS=102 contig=overlapped:101
GTGTGTGATAGTGGTTCCCACTCAATTATTAATGGAATGGAAAACTTCCTATGACCTGACGCCGTCTCTAACACGTGGTGGGGCTCTCACTTAGTTGTGGCAATGCTCCTGTAGACAAACCTAGTCCACTGTCAATCACATGAAAGTCTAGCGCACTTGATGGCCACACTCAATTGCATCTGACT
>300 NS=116 contig=overlapped:23
TGGTGTGCAGCCTCGGGAATTTGTCACACAAACCACGCACATTCAGCAGATCATAGACCACCCCCTCCCCTGGCCTGTGAACATTTCAGGACAGGGGTAATGGATCCTTATTTGCCAAGTGGATTGGCACACCACAATAGTCTGTCTTTGTTCTCCTTGCCTTAACCCTTACCTGGACAACAGGCATCAGAACAAGCTCTCTGCATATGCAGATGGAGACACTGTATGAAAGCACACACACACACACACACCAACATCTGACT
>301 NS=102 contig=overlapped:73
CTGTGTGGGGCAGGATAATCCTCAGATGACAAGTGACACCTCACATTCCTGGTAATTTGGTGCGGACACCAAAGTCTGTAGCATTGTGAACAGGTGGCTTCGTGTTTCCCAGGAATTTGACAAGGCAGCAACCAAAGAAATTCTGTTTGTGTTGTTGTTGCTGGTGTTGTAACCATCCACCTGACTTTTTTGCGTGTTTTCCATCACAGGACT
>302 NS=113 contig=overlapped:106
TTATGTCGGTATTGGCAATCAGGACTAATTATTTGAAAGACCAGCGAAAACTCTTCACTGCTGAGCCAACTCTCATTCCCTATGTTGCCTATTTTGACCAACATTTACATTGCTGATGCTTTAAATTTTTTTTTTTTGTAACTGTTTAAACATAGATTTCATTTTAGGAAGATCATATGACT
>303 NS=125 contig=overlapped:19
CAGTGGAAATTTGGAGTTCAACATAGGATTTTTGGGATACATGAACATTCATGTCTCTGCAGTCTCATAGCAACCATAGATATTAGGGGGGCTGTTTTGTCATGTGTTTATATTTTCTCTTGTTGTAATAGTTCCATAAAACGTATAACCCCAAAACTTAACAACACAGTTTTGCAGGGGTGTATGTGGGTATGTGGCTGATGCTGTTTGTACTTTGTTATCAGCCAGAGAGTCAGTTACAGGTTGGTTTTGCTGTGCATGCACACATGACT
>304 NS=120 contig=overlapped:18
AAGTGAAAGAGGGAAAGAAGATCAAAAGTTTGATGTCAACCTGGATTACAAAACGAGTTAGTGACTTTCCTAGGCTACACAGTAATAGTGTCAAAAACAAAATGGGGCAGACAAAATGGCTCAGGGGACAACACTGCCTGCCACACTAACATAACTACAAGGGGGATCCCAAAAACCGATGGTAGAGGGGCTGCAGCCAGGACTCAGAGGTTTAATTCCTGATTTCAAATCCCAGCACCCACCTGGGGGCTCAGGACCATCTGACT
>305 NS=119 contig=overlapped:108
ATATGTGTGTATATGTAATAGAATATTGCTTAGCCTTGGGAAGGAAAGAAACACTGTTATTTGCTACAGCATTAATGGGCCTGCAGAACAGCATGGTAAGCTTTAAAGAGTGAGTAAAGAAAAAGTGTTGCAGGGTCCCTGTTACAAGTGTGATACCAGAGATCAAATACACAGGACT
>306 NS=124 contig=overlapped:123
GCATGGCTGGAGCTCCTGTGCGAACTGAGCCTGTAACGTCCAACTAAGCTCCTGTGGGAACTGAGCCTGTAACGTCCAACTATATATCCTGAAAGGGAAAACGCAAGAGCCAGAGCTCCATTGGACTCACCAGGCCTGCACTTGGGTCCTAACCACCTGACT
>307 NS=126 contig=separate
CAATGGTACTATTAGGATATCACAAAGACATTGTGACATCACAAGAGAATTATGACATTACAATTGTTCTAGCAAGACAGCACAATGATATTGTGACATTACAAATTACTTTTAGGGTATGATACTCATATTGTGATATCANNNNNNNNNNTGTTACTAGTATGACACCACAATCGCATTGTGACAGCACAATATATCTATTGGGCCACAACTAGGGAAGTAAGATGTTACTATTGAATTGTGACATCTCAATAGTACTATTAGGGCATCAAAATAGTATTGTGACATCACAAGACT
>308 NS=130 contig=overlapped:10
TTATGTGAGGTTCCAATAGGCTCCAAAGGGAGCATGCCATTTACTTTAGGGTCCTTAATGAAGAGAAATCTAGACAACCCTGCAAGCCTCAGATTCCACATTTAATGGGTTCAAGCAGTAGAATCCAATAGGTGCTCTGCATTGAGTTGTTAAAAAGATCAGCAGAAAGTGAATGAGGAGACTTTAAAATGTGGTCTCCTATTGCGGCCTACTACGATCCTCATATCTGTTTGAGAAATGGAAGAAAACAGCAAAAGTTGTGGCAGGCACAGGACT
>309 NS=75 contig=overlapped:16
ACATGTGGAGGGCAGGGAGACAGAGTACCCACAAGGCCAGAAGGGGGTACTGGATCCCCTTATACTGGAGTTATAGGAGACTGTAAGCCATCTGATTTGGGTGCTAAGAACAGATCTTCCCTCTAAAAGAACAACATTATTCTTAACACTCGAGCCTCCTCTCCAGCCCTAGAGATTTTTATTATTTTTTAACAACATGAAACAGTTACTGACATAGAATATTTCAGGCTTGTGTGTGTATGTGCACACACAGAGCCACAGCATACGACT
>310 NS=63 contig=overlapped:113
GGGTGCTGAGAATTTACTCTGGGTCCTCTGGAAGAGCAGACAGTGTTCTTAATCACCGAGCCATACCTCCATCCCCCATGTTGCTTATTATTACCAACATTTACATTGCTAAAATTTTCATCTGTCCTTTGTAAGTGTTCAAAGATATATTTCATTTTAGCAAGATCATACGACT
>311 NS=55 contig=overlapped:106
GCATGCTGCTCTCTGCCTTCTTTTATGTGTATACTGGGGATCCACACTCAGGCCCTTTTCCCATTGATGGTGCCAGTAACACTTAAAAGATTTGATGTATGAGTTTTTAACAATTTGTTTTACTATTTTATGCATGCATGTATGTATGTATGTGTGTGAGTGTGTGTGTGAGTGCATGTGACT
>312 NS=116 contig=separate
ACATGTGCTGGCATGTACACCCATGCATATACAGGCGAGAGCAAAGGAGGATGTCAGGTGTCCCACTCTGTCAGTCTCTTCCTTATGCACTTGAGACAGGGTCTCTCATGGAACCAGAATCTAGCCTAGTAGTCAGTGAACCNNNNNNNNNNCTTGTCTCACATCGCCTTGGAGATGTGCCCATGCCTTTGGGAACTGGGACTCAAAGTCAGGTCCTGATACTTGCATGGCAAATGCTTTTACACACCGAGCCATCTCCTCAGCCCAACAGCCCGTTTTAAAATCTTCATCTGACT
>313 NS=124 contig=separate
TAGTGGGAAGACAAGGATATGTTCCAGAAGTTGAACTTGACTAAAATTTATTGATACAGGAGAGTGTAGAATAATTTCCAAATGCTTTACTTTTGAGGTGGTGGAATTAGATTTGATATTACTAAGAGTCAGAAACTGTAGNNNNNNNNNNATTTTTGTGATTGATCTACTATAAATGGAAGATGAGCAAAGACTAGGAACCTTGCTAAGTCTTCTGGAGGAAGCCTGTTTTTCCATCTCTAACTGACAAACTTAAATAGAATACTGTACTTTCCCCACAGTTCTTCATTAGACT
>314 NS=126 contig=overlapped:18
ATGTGTGTGTGAAGGCACTGTGGCTCTGGGAAGATTGGCGCTGCTGCGTTCGTCTCTGTAACACACTCTGGATGGAGAGCCCTCTCATCAGGTTCTCCCTCTTGTTCTGCACATCAGACATCTGTGGGTGCTAATGTGATCCTCAGAAGGAATCAGTTCAGGGCTGCGGCTGTGGTCTGAGACTTCATCGTGTGGAAGTCACCAACCACAGAAAACGGAAATACTGGGTTAGACATCATAATTACTATTTGAACACACATTCACAGGACT
>315 NS=137 contig=overlapped:3
TCGTGAGGGAGCTTCCTATTGAGTTACTAAGATGGGCGGAACTACCTAAAACATAGAAAGCCATTATGTGGTCTGAGTGCCCGGCCTGAGTGAAAAGGGTCCTGAACTGAACACCATCACTCATTGTTCTCTGCTTTCTGCCTGTGGGTACAACGTGAGCAACTGCTCCTGCCTCCTACACCTGTTACCTTGCCATGGCTAACACAGTGGCTGGTCCTCACAATGAGCCGGGAAACCTTTTCTTTGCTTAGTTGCTTTCTTTGTGTATTTTGTCATAGGACT
>316 NS=120 contig=separate
TCATGTATATTTTTAAATAACCATGTGAATAAACATGATTAGAAATGACACATCTTTCAGTGGAGATTAAAAAAAAAACAGGTTGTGGTAAGCTTATCTCATTGTTGAAGTGCACCTCTGGCCTTTTCAGCAGTGCTGACACTCCCTTTGGAGCACTTGCACCTCTCAATCAGTCCAGTGATGGGCAAGGCACTGAGCTCTGGTTTCATAGGCTGGGGCATGCAAAGCTGCACTGACTCACTCCTGCAAGGACAAGAAGACCTTGATCTGCCGGGTGCTAAAGAAACCATTAGACT
>317 NS=1 contig=separate
TCATGGAAATTACACAACTCTCTACTCAATGACCACTTGATCAGGGAAGAAATAAAGAAAAATTAAGGACTTTCTAGAATTCAAGGAAAAGGAAATCACAACATACCCAACTTTATGGGACACAATAAAAGTAGTGCTGATNNNNNNNNNNCAGAGGAGCTGGGAGCTGAAACTCCGAATTGGTGCGTCGAAAAGCTGTGGAACCCAAAACAACGGTACGAGGAGTACGGAGAGAGGAGGGACAAACCCTGATCTGAGTCTAATAGGACACAGGTCATCCACGGACATCTGAC
>318 NS=108 contig=overlapped:24
GTGTGTGCATACACACACATAGGCAAAGGAAAGAAAATAAAACCTGACAGTACTTATTAGTTGAGGCACCAATAGAGAGGCAGAACTATTAAGTGGAGAGTTACAGCTCTCTTCAGTGACAGGTTATGAAGTGGTCTCTGCATCCCATAACGGGAGCATGGAATCCAGAGAGTAGGCAGCCTTGAAGGGAAGACGCAACAAAGGTTACCAACAACAAACTAGAAGCCACAAGTAAATGCTGAAATCCTTCTGCCACCAGACT
>319 NS=132 contig=overlapped:73
CCATGATTATTATGTGAATGTCTGTACTTCTTTATCAGAGGCACAATGAGAAGAACAGCACTCACTGTGTGTCTGCTACTCAGTCATACCTACGGAATGAATGTGGTGCGTCACAGCCAGCAACTTGCTGTGTTTCAACAATGCTGTGACCTAACTGAAACTAGATTAGGACCATTGACAGTTTGGATGCAGGAATTCTGGACCAACATGCCCTGTGCATATGACT
>320 NS=130 contig=overlapped:89
AGGTGTAGAAGACAGCTATTATTTTGGACTCCTCAACAGTCTTGTCAGTGGGTGGTCTTACATACATGCAGAAGAGGGTTCCATAAAACAATGTGACAGCCATCATGTGGGAACCACAGGTGGAGAAAGCCTTGTGTCTTCCTTCAGCAGATTTGATCCTTAAGATGGCAGCAATAATGAAGGCATAAGACACCAGACT
>321 NS=114 contig=separate
GTATGTGACCATTCTGATCAGCTCCCGCATGAAACATTCTTACTAACATCAACTAAAGCAACTTTAGAATCTTGTTATTCAACTGGTGAATTCAACCAAATGTTTTAAAATGTGTGAGTGCACTCATGGCCTTAGCATTGCTGATTAGCACATGTAAAGGAATGGAGGCAGCAATGCCAGAGTCATGTTGTAGAGTCAGTAGGATGGATAAGAGCTTTTATCACAGTACTCAAGAGGGAAAAATATGCCCAAACCCAACAGTGGTTTGGGAATCCAGGAGATGAGCACATGAGACT
>322 NS=133 contig=overlapped:104
TTGTGAGGGCATGTGTGTGTAAGAATGTGAGCATGTGTGCCACAGAGTATATGTGGAGGTCAGAAGATAACTTTTGGGAATCTGGTTTTCCCTTCCACCATGGGATCTAAGGATCACACTCGGGCTGCCAGGCTTGTGCAGCAAGCACTTGTACCTGCTGAGCCTTCTTGCCTGCCAAGACATTTCATTGGACT
>323 NS=76 contig=separate
TTATGGGAGAAGCTCCAAGAAAATCAGGAGAATCTAAATGCAGAGAAAAGAATGACAACTCAGTGGTTGGTGAGTATTGTGATGCTGAAAATCAGCTTGAAAATAGGTTGAGGCAGCTCTCTTGCAAACCTGCTCATTAANNNNNNNNNNCAACTCTGCACTCAGAGAGCATGGCCAAGCTGTGGCAGAGAATGTTGAGACTAATGAGTGACTTGCTGACAGTTCAGCATTGTGCCTTTGACTCTATGGCTGTGTCATGATATTTAATTACTACTTGCAGAATTTCATATGACT
>324 NS=115 contig=overlapped:11
CTATGATCACACATCCAGGTTTAGGTATGTGGTTCTCTTTGATCTCCAACTCCTCATAATTCACTTGCCATCAGACCATGCTGTGAGCTTCTCCTTCTGCCATGCATCTTAAATTTTAAGAGCATTGCATGCTCTTCTGCTGATGACACACCTACACGGTCCTGCTGGAATTCTCTCCTAATGCCACCTAATGTGCTATGTATCAGGCCCCACTGCTAGATACCAGGCCACACTGAACACTATGCCATTCCTAAACTGCAGTGACATGTGACT
>325 NS=134 contig=separate
ACATGCACACTTAGATACTTACGAGCCGCAATAAGACCATCTAGGTCAGGGTCCTGGAGTCTTGGGGATCCTGATGAGCCCCGCAAATGTTATTCTCAGTTCATGAGACCCCAAAAGGTCACCAGGAATTGACTCCACTGAAAACATATGATTTATTTAATACAAGCTCGAGTCTGGGTCACAACAACCTCCTTGGTGAAGAGGAGGAGTATGGCAGGGTGGTCTAGGGCAACAAGGTTTTTAAAGGGAAAAGCCATAGGCAGTGAGTTACATGCCTTGGAGTTACATGAGACT
>326 NS=121 contig=separate
TGGTGCCTCTCTTGCCACAGTCAAAATGCAGCTTTCTCTCTGCACACACTGTAGGTTTGGAGCTGACTTGACTTCTTCCTCAAAGAGTAGGTAACCCCTGTGCAATTACACATTGCCCCTCAGTCAGCCTGGAAAGGACAGNNNNNNNNNNGGACAGTGGAGGAAGACTGGAGGGTGTGTTTAACATTTGCAGATGAGTGGCTAGCATTTTATCCTTGGCAAGGAACCCTCGAGAGCAAAACCACGCTCTTGAGATAGCTGCCACCCGGCTTTTAAAAGTCCTTATCACAGGACT
>327 NS=106 contig=separate
CTGTGATGAGCCAGTGTGTCCTCAGAACAAAGATGCTTTTGCCACTGAGCAGGCTGGCTCACAGAAGAAGGTCACAGCTGCTTCCATGCAAGACCAGACAGAGTTCATTTTCAGTAGCCCTGGCTGCTGTGTCAGGAGTGTGACATCACTTCACTGTAGAAAATTCGTTCTACTTCGTGTTTTACCCTTTATTTTTATTTTAGTTATATGGGTGTTTGCCTGCATGTGTCTCTGTGAAGTACCCACAGAGGCAAGAGCAGGGTGGAAGATTCCAGCAAATGATCTTACAGCACATGACT
>328 NS=110 contig=separate
ACGTGAATGGCAAGTCTTTCCTTTCCACCCATTCTTGCAGTCACAGTAAAAGTCATTGACCAGGTCTCGGCATGTTCCCCCATGGTGACAGGGGTTTTGGCTACAGTCATTTATGTCTGGAACCAAGGAGACACAAGCTGAAGAAGTCTGTTCTTTTAATAAAAGGGAAAGCTTTTCTGTGGTGAGATCCAATCCTGGCTTTCTAGGCTATCTTTCAAGAATAAGTGAGTTATCCTTGGACTTCAACTTAATCACCCTTTCAGAGATGTCTACCTAGGAGGAGTGAATACACTGGACT
>329 NS=104 contig=separate
AGATGAGTATAGTTCATCACTGACCAAATTTTATGCTACTGGTATATCTAACCTGAATACTACAGTCCATTTCCAGCCTGAAAAGATGCTTTTTGTTCAGTCTGAAATACCTGAAAATAACAGGATACAGAATGAGGAACTANNNNNNNNNGAAAAATGAAGAGGTGCCTTGCTAACTCCTGAAAGTTGAATTTCCACCAAGTGTCAGGTTCTTGGAACATAACTTTATAGTTGTTCTCAAGTGCTTGCTTGTCAACAATACATAAGACATTGAAGACATGGCATGCATGCGACT
>330 NS=96 contig=overlapped:108
AGGTGTGTCTGACTTGGAATCTGATCTTGCAGTTCATATCTTCACTCGATGTGAGGCAGTGAGACTAGCCCGCCACAGTGCTGATGACTGTAAGGCTCAGTCAGCACAGCCAGTGACTTCCTCAGAGTGTGCTCTGAGAGTTGACATTGTGGCTTACTGAAATTCTCACACACACATGGGA
>331 NS=128 contig=overlapped:27
CTGTGTGAGTTCAAGGCCAGACAGCCAAGGCTATGAGACAAGGAGAGACTGTTGGGGGTTGGGAAGGAGTCAGAAAATAGGCCTAGTAAGATAAGTCATGTGAGTTAGGTGCTCACCAAGCCTGGCAAGCCTGAGCTCCATCCCTGGAATACACAGAATGGAAGAAGAGAAGCATCACAAGCTGTCCTCTGACCTCCACACATGCAATGGGATACACACATCATGGCACACGTGCAACCATACATTTACTCATATGACT
>332 NS=115 contig=overlapped:91
GTGTGTGGTCAAGCCAACAGTGGCAACACCCTTCACCAGGACTGATGCTTTTCCCACCTAAATTATCAAAAGCTCCTTCTCTAGCGTTTGGACTTCATGTCAATCTCTACTCCCCACGCTGATATTTTTGTCTCAGTTGAGCTTCTGCTGGTTCTTTCCATGCTGTCGCAACAACCACTGTGAGATCATCTGACT
>333 NS=124 contig=overlapped:14
GTATGGTTCTATGCCAGTACCACACCGTTTTTACTGTTTTTCTGTAGTACAGCTTGAGATCCAGGACGGAGATACCTCCAGAAGTTTTTTTATTGTACTGAATTCTTTTAACTACTCTGGCTTTTTTTTTGTGTTTTTTATGTGATGTTGAGAATTGTTTTTTCAAGGTCTGTAAAGAATTGTGTTTGTATTTTGATGGGAATTGCACTGAATCTGTACATTTCTCTTGGTAGAATGAACATTTTTCTGTTATTCCTACTGATCCATGAGACT
>334 NS=35 contig=overlapped:8
TTGTGTTTCTATTCCAATACCATGCAGTTTTTATTACTATTGCACTGTAGTACAGCTTGAGATCAGGGATGGAGCTGCCTCCAGAAGATCTGTTGTTGCACAGGATTGTTTTGCTAATCCTGCTTTTTTTTTTTTCTTTCTCCATATGAAGTTGAGAATTTTTCTCTCAAGGTCTATAAATAATTGTATTGGTGTTTTCATGGGAATTGCATTGAATCTGTAGATTGTTTTTGCAGGATGACCATTTTCACGATGTTAACCCTGCCATTTCATGAGACT
>335 NS=74 contig=separate
GAGTGTGGAGGTCAGAGCATGACCTGCAGGGCTCTCCGTGGGCTCAAACTCAAGAAGTCAAACTTGGCCGCAAGCGCCTCTGACTAATGAGCCATCTTGCCAGCCCTTGAGTGTTAATTTTATCTCACAGTCCCCCCACACCNNNNNNNNNNCAACAGAATTTGTAAAACAAACAAACAAAAAACCCACAAACCTGTAGCAAAGAGGATAGCATTATTGAGCCTTTCAAGTGGAAGAATGAGCTAGCTGATGACCTGAACACTGGGAGCTAAATATCATAGAGAAGGCATTGGACT
>336 NS=132 contig=overlapped:17
ACATGTGTGAGCGATGTAGGTCAGCTTGTACCATTCGGCTCCCCACAATTTGATGTTGTGTCTTTTGAATTTGTTCATTTCAGCCTCCCTTTTGTTTGGTCCTGTGGTTTGAAGCCGGGGACGCGCATATGTTAGGGGAATGCTCTTCCCAGCTGTATCTCCCCCAGCCCCATTCACTTTTTATTTTGAGACAGAGTCTCTCCAAGCTGCCCAAGCAGGTCATAGAAAGTCTTCCTGCTTCAGCCTTCCTAAGTGCTAAGATCACAGGACT
>337 NS=125 contig=overlapped:100
CCATGTGGGATTCTCTTGATTGCATGAATTGAGATGGGAAGACAGCCCCCTGTGGGTGGCACCCTAAGAGCCTGGGCTGTCTGAGTGGAGAGGGGGCTGAGCAGCATGCACAGCTCTGTTTCCTGGTGCTGCGTGTGAGTGAGCAGCTGCTTCAAACTCCTGCAGCCTTGACTTTCCCATGGGACT
>338 NS=136 contig=separate
TCATGTTTAAAAGACTGTGAATACAAAGAGAAAAATAAAAACATTAGTGTTCAAACACACACATCTGGCTATTATCCTAAGCAGTCCTCCCCCAGGCACTTGTGTACCTTGGCATGGGCAAAGCCCTAAGGGATGGAAAACTNNNNNNNNNNAAAACTAACTCTGGGAAAAAGATCTGTCCAAGGACTACAGAGCTGGAAATGGGAAGTGAGGTCAATGATTGGTTTGGCACAGCCCTCCAGAAGAGGGGGTGAGAATTCCAGGAAATCCATCCTTACTTTACAATTCACGCGACT
>339 NS=65 contig=separate
GGATGTAAACACAAACCTTCTAGTCACAGACATACCTTTATCCCTTCGTTTCTCACTTCAGAGCTCTTGCTGGTCACGGAAGTCCTAAGAGTCCCAAGAGGAATCGCGGCTGAGACTCACCGGCGCGAAAACTACAAACATNNNNNNNNNAATGGCGTCCAGGCGGCGCCATGCATACTGGGATTGTTTGTAGTCACGAGCCTGCGTCTCTCCCTCTCTGTTGCCTAGACCGTGGCCCAGGAGTCGCCTACAAATCCCAGAATCCGCTGAGTGCTGTTGCCAGCATCATATGACT
>340 NS=6 contig=overlapped:127
GTGTGCAAGGGTGTGTGTATGTGTGTATGTGTGTATGTGTGTGTGTGTGTGAGAGAGAGAGAAAGAGACAGAGACAGAGAGAGAGAGACAGAGAGAAAGAGTGTGTTTGGGACAGAGAGAGACAGAGAAAGACAGAGAGAGCGCAGTAGGACAGAGTCGCCTATGCATGGGACT
>341 NS=87 contig=separate
GTGTGTAAAAGGATGGAAGGAGACAGTAGAAGAAATTGGACCAAAAAAAAGAAGTTTAGGGGAACTTTATTTTATACAGTTCACACAAACAAATACAAGAAATTCTTGAGTCAATTTAAAAGAGAGTATGTACTGTACACANNNNNNNNNNACACACCGAATGAGGAGTTCCACCATTATCCATATGAAAGAGATGACAGGGCTGGTCCAGCACACATCTACACTCATGTTTACTGAAGCAAAGCTTACCGTGTGCTAAGATAGAATGGACTTGATTGTCCTGAATCACATGACT
>342 NS=115 contig=separate
TAGTGACAGGAAAAGGGGTAAGACAGAATTTACCATAATGAGGGTCACAGGAATATATAGTCATGTTTCTTACTACTTTAATTTCTTCTGACAACAAATCTATTTGTTGCTGCAAAACCAGAATGGCCTGATGAAAATGATNNNNNNNNNNGATTATTGACAAGCAATTGAGTTTGATAAGCAGTAGCTGTGGTATTAACTGATTTAATGCTGCAGCAGTAATGGTATTTTGAGAAAGAGCCACTGCATCTGTGATTCCTCCTGTGAGGGTGCTGCTGTAATAGCCATAGGACT
>343 NS=143 contig=separate
CTGTGCTATGTGACCTCCTTGTATTTCCTACCTGAGAACATCCTTGGGAACTGTTCTCTTATGTTTTTATCTTATCTCTTTCTGTTCTAACCCTTCCCTCCAGGGGTGACATGGATTCCTAGAGGTCAGCACCATTTTAGGACTNNNNNNNNNCATCTGTTTTCTTCATCTGTCATCCACTTTCTTCCCCAAGCTAAAATTTTTTTCCAAGGTGTTTTTTTTTTTCATTTTTATTTAACTTCTTAAGATTGACGTTATTGTTTATCACATGTGTTTGTGTGAGCATGAACACATGACT
>344 NS=125 contig=separate
ATATGCATGTCCGCAAACGGCTTTCCACCATGCTTCAGCCAGGATGCTAGCCCCTTGCTTTTGAGCTCCCACTGGGCTCCTCCACAACTCTGGGAGCCAGACTGCACTGTCCACCTCCGTTTAGTTAGTGCAAGATGGACCCAGNNNNNNNNNNGAATAAAGTTACTCTTAGCCCCATATCAATACTCTCAAGGAAGCTGAGTGCTTCCCTGAAAATGGCATCCAGCAAATGGCATGCCTTCACCCATGAGTCACGCCAGTCACTTCCTGTCATTCCTGTTCAAGAACGCATTGGACT
>345 NS=115 contig=overlapped:17
GCATGTGGTCACACACACTGCTGGGAAAGTCAGTGCTGTTCGTGGGTGTCCTCAGCTAGAGAGGACAGAGTGAGTGCTTGCAGACCCCTAGCCCCTCCCCAGGGGCTAGGACACTCCCCAAGCCATGTGTCCTTTCCCCATGTCCCTGGGTGTGGAAGGGGGCAAAATGACTTTCTGTGAGTGAGTCTTCTAGTGTTGGACTGTTGGCTTTCTAGGGTCCTACGAATTGTTGGGCCTAGGAGGCTCAGAGACTCTGAAGTCACAGGACT
>346 NS=110 contig=overlapped:6
CAATGCTTTGTATACAAATGATGCATTAGCCCAGAATTTTCTATAGACATTCACATAGACACAGTTGAGGGGGTTGCAAATCCTGGAGCTGGCAGGTGGCTCAAGGCTGTTGTTTGTCTCACTCCACACAAGCTGGTGCTCACAGTTTATGACATGGTGTCACTCTCCTCAGCTTTTTCTGCAGAGAGGAAGCAACTGTGAACTTTCACCTCCACAGTAACAAGGTTCTGCAGTGCCTTCAAAGCAATGATCTCCTGAAGCCATGATGCCATGAGACT
>347 NS=55 contig=overlapped:9
AAGTGCGAATGTTATACAGTTGGGTGCTGTGCGTGATGTGAAGTAGGGGAGATGAAAAAGCCTAAAGGTTAGATTGACAAAGAAAAACCAAAAACAAACAAACAACAAAAAAAACAAAGGCATGCTTCAAAAACCTGTGTTTCATCAGTTTGTGAGACATGAATATAAAGTAGCCATTAGTTGGGTACTTGAGCAATCTATGAATCATTTTCAGTTACTTGGGTGAGTAGGTCAGGACCCTGTCATGAGAAAGATGGAAGGACAAAACACAGGACT
>348 NS=86 contig=overlapped:109
CCATGGTCCAATGGCACTCATCAATGGTGAGTCCAGATTTCTGTTAACATTGCATGAAATTGGTCACTAATTAGGCTGTGGTTGGTTTAAGAAAATCAATTAACATAAAGATAATGCCTGGCTTTACACCAGGTCAGGGTCATGGTTTTGTCCATTTCAACTGGTCATTCGACT
>349 NS=85 contig=separate
AAATGTGCATGAGAAATCATGCACATACAACCACAAATGCACACACACGAGCTTGCACACACACCTGCACACATACACACAAATCACTACATCCACCAGATATTTACACACTCAGTGAAATTTCATAGTCTGGTGTAGGTACNNNNNNNNNNGGATCCTGCTTTGTGAGTCAGATAACAGAAAAGGATACCCGAGATAAAACTAACAAAGGGTACAGAATTATTTGTTTTAGAACTTTGTTCTTGGCATGAGCCCTAGTCCTCACATATGCCAGACAAGTGTTCTCCCACTGGACT
>350 NS=128 contig=overlapped:22
CAGTGTGAAGACTGGGGATGTCTCTGGGGCCAGCACAGATTCTAAGGTGTACATCAAGCTCTATGGAGAGAAATCTGACACCATCAAGCAAGTCCTTCTTGTCTCTGACAACAACCTCAAAGACTACTTTGAACGTCGCCGAGTAGATGAGTTTACCCTGGAGACCCTGAACATTGGAACTGTAAGTGTCCATCCTAGAATCGAGTGACATCTTCCCACCATGTTTCTACCTTGGACCATATGCATTCACATCTGCACTGGACT
>351 NS=125 contig=overlapped:19
CCATGTGGATGAACGGACCCTTGGAATCATGGAGACAAGATGTCAAATCCTTTCTTCACTCTGTGATTCTGAGTGTTGGGATGAAGATGGTTGGAGAGATCATGTTGCAGAGTGCATACACAGTGCCTGCTGTGGAATGTAGGAGCCGTGTTAAACTCTATGCAGGACCAATGCTAGTCTCTAACCCTTTGTAAAATGATGTAATGGGGACAAATCAGAGAATCCCCAAGCCAGGGCCTTCAGCGTCACGGGGTTTCACAGACATACGACT
>352 NS=96 contig=overlapped:12
CTATGACAACTATATCAGGACCTGATAAAAACAATGAAACTGTGCACATAACTCCACCAGCACCCAATGAGGAAGATATCATTGTGCTTTCTTCCTCCCCACCAGGACCATTTGTGGGACACCAATTGGCAGGTTTCTCACAAGTATTTGTAAGGATAGCATGCTGCTCTCTGGTATGCTTGTAAGTTAATTTTTGATCTCTCTGGCTGTCCTGTCCCACATACTTGATGGAGAACATGTGCTCTCAATTAATAATTTATCAAACATGTGACT
>353 NS=53 contig=overlapped:83
GCATGTGCCCACACTTAGACATGCACACATTATGTTTTAAAATAAGCCCTTAAGAGTGTGTGTCCAACATGAGTGATGCATAAAGCTTTCCCTCTGCGGGTGACGGGTCCCTTCTTACTGGTGCTGGAGTGACCCCAGCTAGATGCCTGGTGTGTTGGAAGGCAGTCTGCATGGGCTGCTGTGGAAGGCAGGAGCATGAGACT
>354 NS=56 contig=overlapped:21
CAATGCATAGCTTTAACTTTCTGATAGGTGATGGTAGAAATGATAGACACAGAAACATTAAGAAGTTCTAACACTGCAGGATAGTATCAAATGGCAGGGCATGTCATCTGAGATAGTGCATAATCCAGGCTCAGAACTCACAGAGATCTTCCTGTTAGAAAGCAGACATGCTATCCTAGTTACTTGAAGTTTTAAAGTAGAAAGAGAAAGTAGGGTACAGATCTGAGTCTTGAGAAAGCTTATGCAATGGGTATAGAGAGCAGAGCAACATAGGACT
>355 NS=122 contig=separate
AGATGTAAATCTTTATCTATCACTATGGTCTGGCCTGAATGAAGTTTTGTTGTTTTGTTTTATTTGTATTTCAAAATGTGAAAACTAAAGAATCATAAAACAATTGAACCCAAATAAGCCTTTTTTCATTATTTCTCATAANNNNNNNNNNAATCATTGTGTATAAGGAAAAGACATCAATAATCCAAACCTGTTATGAGGAAGAAAGATGATAATGCATGTTAATCCAGTGGTGAGCTCTATTAGGATCCTTGTGCTTTTGTTACACATGGGGGCATTTGTAATGCACACGACT
>356 NS=109 contig=separate
ATGTGTGTGAGAGAGGGAGAGGGAGGGAGAGGAAGGTCACAATCTATAGGAATTTGCCTACAGCTAAAATAACAGAGACATGTACAAAGATCTCATAAACTTAGTTCTGCCTCAAGGAAACACTTAGGTTTCCACCATGAGTTCATCTATNNNNAGCAGGACCGAGACCTCATCTTAAGCCCAGAGGGGGAAGCTCTTATCCCTTTGATCTAAGCAGGAGTTCTGTTTTTCTAGAGGGCCCTCCATAAAGCTTGGATTAGAGCCGGTGCCTGAATGTCATGAGCAATTTCACACGACT
>357 NS=133 contig=separate
GAATGCCCTGTCACTGCAGGGAGCCTGGATTCAGTAGGAGTATGCTATATGAAAATGTGCCCAAGTGTAGGAACTGACCTCTAAAGGTGATGTTGCTGAAGGAAAATAACATGTCAAGAGTCACACTTTCTTCTACAAAGGANNNNNNNNGGTTCTCAGATAATACTAGAGAGGCTAGAAAAGAGGAGGGGTTTCACGATCCCCAGAAACACCTAAGGAACACATGTTGTTTCCTGGACAGAAGTTCTTGGTGACTGGACCAGCTAATACTCAGAGGTGTTCTTTCCACGGGACT
>358 NS=54 contig=separate
GCATGGGAGATCTTTCCATCTTCTGATATCCTCTTCAATGTCTTTCTTTAGAGACTTGAAGTTTTTTTTCAAACAGGTCTTTCCCTTGCTTGGTTAGAATCACATCGAGGTACTTTATGTTTTTAGTGGCTGTCATGAAGGATGTTGTTNNNNNNNNNNCCCTAGTTTCTTTCTTGGCCCTTTTATCTTTGGTATACAGGAGGGCTTAAGAGTTTTTGAGTTAATTTTGTATTTAGCCACTTTGCTGAATGTGTTTATCAGCTGAAGGAGTTCTCTGGTTGAATTTTTGGGGACACTCGACT
>359 NS=134 contig=overlapped:29
GTATGTGCTGACTCAACAGATCCACTATAAAATAGCAGTAAAAAGCCAGCAAGAGATAAGAGAACTGCAGTGACATGCATTCTGACAAGCAAGACTGGATCAACCTGGCAAGCAACGGACAAAGACAGCCAGAGGCATGGTCAGCTGTGGACACAGGCAGCTAGCTGCCCTGGTAACCAGGGGCATGGAGAGCTAGAAGCAAAGACAGCTAGGGGCAAGGACGGCTAGGGGCAAGGATGACTGGGGGCACAGGACT
>360 NS=134 contig=overlapped:37
GAGTGTGGAACCTCTTCACACTGACGATGCTGTCAGTAACAGTGACAACACTTCAGTTACGGTTGTTACCATGGCAACTGCCGAGCCTTTTAATTTGTACAGGGACAGAAACGTACGGGGTTGTTGTGCCCTCCTTGTTAGGAATGTGGAAGCTGAGGCTGGGAAAAGGGTGGCTTTCGTGGTGTCCCGGCAGCTGTCAGGCCCTAGAACTCTGGAACATTGAGGGAAGTCAGCACAACACATAGGACT
>361 NS=137 contig=separate
GGATGTGGAAGAGAAGAAGGAAGCTGTTGCCTGAGAGCCCAATCCCAGCTCCAGCATAAATGGTGTTTCTTACCTTGGTGTTACCTGACAGTTTGTTGATTTTGTTCATTTTAAGGCTGAAAGAAGCAGGTAGCAACTGTGANNNNNNNCTTGCTCATCAGCTGCAGACAATGGCAGCTCCACTCTCCTTAGAAAGATGTTTATTTCACAGCTCTGCCTTATACCCCTTAAGATTGCCTTCATCTCAAAGTGCCCAGAAGGGATGCCCACTCTCTCCATTGTTCTGACACTTGACT
>362 NS=125 contig=overlapped:14
GCATGCTCGTGGTCACCTCCTGAACCCCTGAGTGTCAGATGTTTGGAAGCAGATGATTGTAAATGAGGCAAAGGCACTAGGGTTTGCTTGCTGTTTACCCTGAAAAGGAGAAACAGAAGTGCAAGGTTTCCTAGACGAAACTCTTGTGTCCCAGCTACTTTTTTTGTTGTTAATGACAAGATATCAGAGGGACCATCATGGCAGGGAACATGGCACAAGGCACGCAGCCATAGCACTAGAGCAGTAGCTGAGAAGTCACATCTGATCCACAGGACT
>363 NS=132 contig=separate
CTGTGTGTAACTATCTACCCAGTGTCAAAACACACGAGGTAAACTGGTGGAATGGAAAAGAGGCATAAAAAATTCTACCAGTGTAGCTGAGAGATTTCAACACTGCTGTCAGTAATTGATAAATCAAAAGGGTTGAGAAGCANNNNNNNNNNGACCCGAGTCACACTATCAATCAATCTGATTTAATTGACATTTGAAGAAAACTGTATCCAACCACGGCATACATGTTATTTTTAAGCTCACATGGAATGTTCACAAAAACAGACCATACTTTCAGCCATAAAATACACAGGACT
>364 NS=134 contig=separate
CAATGCTGGGACTTGGGTTGTTACAGTGTGTTGCTGAGGATGGTGGGAGTTTCCAAAATTCTTCCCTGTCCTTGAGCCACTGGTGCTGCTTAATGTCACCTATCTTTGGCCTCTGCTCAGGCTCCATAGTGAACATTTGCANNNNNNNNNNTTGCACAATGGGGTTTGCAATGTCTTCTGAAAGTGTAGCAGGAATGAAGAGCATGGGACTCAGCATCTCCTCCTTCATGTCTGAATAGGTTATGCATTGAATGGGAACCGTGCTGTCACAATTGCATATAAAACCACTCGACT
>365 NS=141 contig=separate
TTGTGGAGTTGTCAAGGCTACAATATATATTCAGTTCTTTTGTATGCATATGGCTTCTGGTTTCATGCTTTCATGGTATTTCTGTGTGAGCGAATATCTGTATCTCTGCACCCACGTTTCCCTCATGAATTTTCTTTGCTCTTNNNNNNNGAGCCTGACAATTTCCTCCTTATGAAATATGAAAGTGTGTGCCTGTGACATAAATCCACCTCCCCAAACTAATAATCTGGTCTGCCATTTAGGGTTTTCTGGTCATGGGTTTGGTGCATCTCTGTCCTTCTTTGCTATCACTGGACT
>366 NS=136 contig=overlapped:35
GTGTGGCCTCCAGGCATCGCCAGTGGCTCATATATGGCACACTGGCATAGGTGGGTCTTGAGCTACCAGGTTTTCCACCCGTTTTTCTCTCTCCAGGATAGAAGGTCTCTGCTTCCCATGGTCTCTCTACCTGGACAGAAGCTGCCAGCAAGCCTGGACAGAGACCTTGCCACTCTCAGAGCTGAGCTCTCCCTTCACTCTGGAGCTGCCAGCAAGAATTGATCCCCAATCTGGCTACTGCACACCCGACT
>367 NS=133 contig=separate
CAGTGGTGCTCAGAAGTAGGAAGGAAATTGGCTGCAAGTAGAAATGGGCACATGTGAGAGCTAAAAACAAAGATAGGTTCGGAGGAGACATCAGACTGGCTTATACCAATCTGGCACATCTCATGAGTGGAAGAAGATACTTCTGNNNNNNNNACGACATAAACCCACTTAAGATATATTCAGTCCCAGTAGGCTCTGATTCTTACATATTCTACCAATTGTCAACTGTGCCACACTGGAGATCAAGCTTTTGGCACACAACATTTGGAGGACAAACCAAATCCAAATCACAGGACT
>368 NS=96 contig=overlapped:18
AAGTGAATCACACACTGAGAGAAGTCCTTCCCTGGCCCCATGCCAGGCTTCCATGAGCCTGCTGGACCCTGTGTGCTGCCTTAGCAAATCCAGCCCTGGGGTGTAGAGTCCAGCATTTTCGCCTGGACCTCCTTTCACGACCTCCTTTCACGTGGGATCATCTTTGATATAGCATTGCAAGTTGGTAGGTGGCTTTATTACTAATTTGGAAATGGTATGTCTGTCAAAGAGGATTCCTATTTCTGTAGCATCTTAGCCATTCGACT
>369 NS=125 contig=overlapped:26
CAATGGTGAAGATGAGGATGAAGGCCAGTGTAGAGGCCAGCCACGACGGCCGCGGTCGTTCTCCCTCCCCGCTCCCTGGCGCGGGCTGAGAGGCATTGAGCAGCGCGCTGCCATTGGCCTTCATGGTCCCCCGGATGCCTCACCGGCGCACAGCCACGGCCATCGTCCTGTCGCCTCGCACCCTCGAGTGCCCAGCTCTGCTCCTGCCCTCTCCCCCACTTTTTATGGCTCGACCCAACCCTCCCTACTTTGCATCCGACT
>370 NS=144 contig=overlapped:7
GCATGGGGTCAGGGCCCCTTCTGCCAACCTGCAGGTGATGGTGGCCGAGAGGCTGGCAGTCAACTCCTGAGGCTGTGTGTGGGGAGGAAGCCAGGCAGCCGAGATCAGTCTTAACCAGGTGTACAGGTTCTCAGGCAATCCTGGACGTGGGTGTGGTACGTGTCTGAGATGGCTGTTAGGCTGTAACACAGGTCCCACTTGTCACCGGCTGTCCCTGTTCTGACTTACGGAAGCACCCGGGACAACTAGTCTTAAGTCCTTCCCCACCAGCCACACGACT
>371 NS=135 contig=overlapped:8
ACATGTCAGTGGCAAACAACAGCCATATAACTGCACTTATGAGTTACTTAACAGGAGGGAAATGATACAATTTAAAGGATCAATAGATCTGTTAAGTCACTGGCTACTATTGCCACATTGCTAGACTAGCATAATTACTTGCTGTATTCTAATTTTTACCCTTACACCCACAGAAGAAATTTCATTTCACGACAAACGGAGATCATCACACAAAACCATAAGTGAAAACCACGAAGACAATCAATGGATCACGCAGAGCCCCTCCACACTGGACATGTGACT
>372 NS=62 contig=separate
TGATGTCACATTACTATAGTGATATCTTGGTAGAATTGTAATAAGAATTGTAATATCATAATATTGTGATGTCACAATCGTACCATTCTGATTTCAAATACGATTGTGATGTCCTACTAGTTTACATTTGTGATGTCACAATGNNNNNNNNNNTCATAATAGTACCATTGTAATATCAGAATGCCATTTTGACTAGAGAAATGTACAATTGTGAGGTCATATTACAATTGTGATTTTACAATTGTACCATAGTGATATCACAATTCTCTTGGGATTTCACAATAGTAGCATTGGACT
>373 NS=101 contig=separate
AAGTGTCGGAACAATGGAGAGAGTGGGCATCCCTTCTGGGCACTTTGAGATGAAGGCAATTTTTAAGCGGTGTAAGGCAGAGCTGTGAAATAAACATCTTTCTAAGGAGAGTGGAGCTGCCATTGTCTGCAGCTGATGAGCANNNNNNNNNNACAGTTGTTACCTGGTTCTTTCAGCCTTAAAATGAACAAAATCAACAAACAGTCAGGTAACACCAAGGTAAGAAACACCATTTATGGTGGAGCTGGGATTGGGCTCTCAGGGAACAGCTTCCTTCTTCTCTTCCACATCCGACT
>374 NS=75 contig=overlapped:86
GCATGCCAGAAGAGGGCACCAGATCTCATTATAGATGGTTGTAAGCCACCATGTGGTTGCTGGGAATTGAACTCAGGACCTCTGGAGGAGCAGTCAGTGCTCTTAACCTCTGAGCCATCTCTCCAGCCCTGAGTGAGCCCTCTCTTTCTGGAAGGCAGAGGAGGATAATGAGGAGGAGTTCAAAGTTCCTTTTGATACACTGGACT
>375 NS=83 contig=separate
ACATGTGAGAAGTCAAAATGTGGAAGTTTACACAGGCTGGAAGTGTGGTGAACACAGGGGTTCTTATGTACTTTTGGTTCCATGATGACAGAGAGGCAATGCTTTGGGAATAGACAAGGGACAGATAATGGTCATCTGGGAANNNNNNNNNNTGAATCCGGATCTGCAGGGACTCTGCTGAGTTTTTCATTTCATCTCAACCCAAAGTCCCTTTCCTGTGGTTTCGGGACTGACTAGTGGGCTTTCTTCCTTTGCATGTCAAACTCCCTGGAATGCTTCTGGGTTTTCATTGGACT
>376 NS=111 contig=separate
GTGTGGCTGGTGGGGAAGGACTTAAGACTAGTTGTCCCGGGTGCTTCCGTAAGTCAGAACAGGGACAGCCGGTGACAAGTGGGACCTGTGTTACAGCCTAACAGCCATCTCAGACACGTACCACACCCACGTCCAGGATTGCNNNNNNNNNNGATTGCCTGAGAACTGTACACCTGGTTAAGACTGATCTCGGCTGCCTGGCTTCCTCCCCACACACAGCCTCAGGAGTTGACTGCCAGCCTCTCGGCCACCATCACCTGCAGGTTGGCAGAAGGGGCCCTGACCCCATGCGACT
>377 NS=114 contig=overlapped:12
GCATGCCAATGGTAAGGACATTGCACAGCAGATATGGCACTGGACAGCATGACAGCTATTCTATGGTGTTTGACTTGTGACTCAGAAGATTCCAAGAACAGTAGTGAGTGTGAGAACTAGTGTCTCCCAAATACTTTATGTTGTAAAGGATTTTCTCAGTACTTCTCTTCAAGATGATTCCCACCTAACCTGGTGATCTTTCCAATGCTGTTTCCCCTTCAGGATTCCATGTATAAGGAATTGTGTTTCCTTGTCTCCTTAAAATAAGACACACTGGACT
>378 NS=76 contig=separate
TTGTGCTCCTCCATATATTTGAGTATTAAAAAAAACTATCTCTCCTTTTCTGGATAATAAGCTCATGGAAGGAGGTGATGGGTGAGTACCTGTGTCTATTTTAGCTCATGGCTGTCTTCTGGGAGCTCATTGCATGACCATAAGTCATACCCCNTTAAAGATGCTTTGTAAGAGAAGAGCTTCACTATGCTCTGTAATGAATAGAAGTTCCCTCCTAGAACGCTCTTTAAGACTTTCTGCTGAGCAAAAATGATGCAGCTGAGACACTATAAGCTCTTAGCCAACCTATCATCTGACT
>379 NS=129 contig=overlapped:27
TGGTGGTGCAGGTAAGGGAGGGAGAGTTGGCCGACCAGCTCAGCTACCACCCAGACCAGATCCAGGGCCCTGAGTTGGCCTACTCCAAAATCTGTAGCACCTGTGAATTGTTGGGGTATGTAAAAGAGCCAGTCCTGCCTATTTTAAACCACAGGATCTCCATGACTCAGGGTAACAACAGAATAACTGGAACTCCTGGATCCAATATTGATGGTGTCACAGCAGCCAGAGACCTTGAACCAGAACAAATTCATTGGACT
>380 NS=36 contig=overlapped:27
ACATGCAATGCTTGCCATTTATGTCTCTGTGACATTCCTGGCCATGCAGGGAGTGGGTTCCATCCCATGGCTTAGGCTGTAAGTTAAACCAAACATTAGCTCACCACTCAAGCAAGTTTGGTGCCACCACCACCCCTTTACATCTTGTAAGCAGTACAGATTTTAGGTGGAGTGGTTTTTATTCTGGGTTTGTGTCCAGGTTTCTCTTTCGGGAGCCTGTACAGTACTGTCTCACCCCAAAGAGACTAGAACATAGGACT
>381 NS=120 contig=overlapped:98
ATATGCATGAGTGGACAGACCATCTTAAGGAGACCCCAAGAAACCTAGGAAGCTTGAATCCTGCATTCCATGAGAAGTCAGAGGGAATAAGAGAAGCTGGAATGCAATGAAAAGGGATCACCCTGTGAGGCCATCAGCAGCACCTCATCTTTCATGAGGTGTAGTAAATGCATGTACAGTCCATTCGACT
>382 NS=89 contig=overlapped:77
ATGTGTATGAAGTGCACACGTATAGCATACTGCCAGCTATTAATCCAGACCAAGTACCTGTGAAAAATGAGTGTGAGTGAACAAGCACCACGGAGGCCTGTGACTGCTCAGACGAATGTCTGTGAGGATCACATTGCCTGTGTTTTTCAGGTTCCATTGATGAGAATAATCTACACTCAGCTCCCTCACGGCCATCATGTGCCACATGACT
>383 NS=121 contig=separate
AGATGTGTATGAAAACAGTTATACATGGCCCCAGCAGCATTCATTGGCTCTCAAAAGATATCGAGATATCGTGTCTGAGATGGGAACAGGGATCCCACGCCAAAGGAGGCATTGACAAGGCATAGATGATTCTAAGAGGAAGNNNNNNNNNNCTTTGCTCTACAAGATGTATACACATAATCTGGTCTCTTCTGGAGACCTGAATGACTGCTCAGGTTTCTAATACCTTTGACTCTTCTCACAGTTTACTGAGCCATACAGTATTACAATTGATTATGAAACATTTACACTGGACT
>384 NS=130 contig=separate
AGATGTGTAGTTAAGTATTTATTATGAACATGCAAATACCAGTGTCCCCAAGGCCCAGTCTTTGCTTCTCAAACTGCTGTTGCTGTATTCAGAGTTGTTGTTAATACAGGCTGTTGTTCTGACACACAGCATGTCTGACTTGAGGGCTGCTNGAGAGCAGCATGAAGAAGAAAGGAGACACAGAGGTTTGGTACTGATAGAGGTGGACAACTCAGAGGATAAGGTTTTCTTTGGGATAGCAGCAGCAGGTGGCCAGGTTCATGAGATGGCTGAGGATGTACTTAACTCATAGGACT
>385 NS=132 contig=overlapped:19
TCATGTGTGCGTGGACATTTGTGTCTACGTGTGTAGATATGAAGCATAGTTAAAAGCATAGTGTGGATTGAAACAAAACCTTTCAGTGAAAAGATGTCTTGGCCAGCAGGTTGGTCCAGTGGGTAAAGGTCACAGCAGTCAAACCTGCTGTCAGAGTTGCTCTGGAACCTACACGCTAGAAGAAGATAAAGCATTCCTGGATAGTTGTCCACTGACCTCTACACACTGGCCAGGACATGCGTACAATACACGTGCAAACACATGACT
>386 NS=135 contig=overlapped:5
CCATGATGAGGAGCACAGCCCTCAAGTCAGGCATATCCAAGTTCAAACTCCTGCTTCTTCTACTTAATGAGTGAATTGCACAAGGTTGCTTAAGCTCCCTAAATCTCTCAGGGCTGCTAAAAGGATTAAATTAGAGAATGCATCAACAGAGCTTGGACAATGAAAGACACAGAACAAGTGTGCAATAAAAGGACACCATTGTTCTAGAAACCATCCTATAATTTAGTCTTGCCTAAACACGGGTTAAGTGCCTCCACTTCCCTTCTTGCTTAGCATGGGACT
>387 NS=136 contig=overlapped:28
TCATGTCAAAAGGAAACCTCTGCTCCATTTCATCCAGTCATCAAGTCATCCCAGAAGGCAACATTTGTAATATTTCTGTTTTATGCAAAGGTTGACGCAGGTTGACAGTGTTGAGGATTAAACTGAAGCCTCGTGCATGGCAGGTAAACACAACTGACTACATCTTCAGGTTGTACGTTTTCTAATTTAAAAGTTGAGTTTGGTTTGTGATGTGCATGTGGTGTATGTGCACAAGTGTGGGGGTTTACTGTGAATGCGCACACGTGTGGGGAGTTTGACAGGGGTATATTTGCACACGAC
>388 NS=109 contig=separate
GTATGTGCTTGAGTGTACCCAAGTGTGTACATCAGTGGTCTTTCTAGCCTCACAAGGAAAGAGATGGGAATGAAAAGCCAAATACAAAACAGCTATTTTGCTTCATATTGAGAACATAGTGTTTTTTTTCAAGAAAGTTACTNNNNNNNNNNTTTTTGGTAAGGGGTGGAGAGCCTCACAATCCATGATATGGATGTGGAGGTCAGGAGACAACTTGTAGGAGTCACATCTCCTTCCCCTACATGTGTCTTGGAAACTGAACTTAGTTCATCACAGTTTGTGGCAATCATCTGACT
>389 NS=100 contig=overlapped:88
ATGTGTGAAGACCCGAGTTTAGAAACCACATAGCTCGACACAGTTGCTCCCGTGTCTGTAATCCTAGCTCCCTGACTGGGAAGGGGGATGCAGACAGAGGGCTCCCTGGAAGTTGGTGGTCCAGCTAGCCCGCGGTGTAACAACCCCCTGAGGTTCTCTTTGACCTCTACATATGTCCTGTGGCATGTACATCAGACT
>390 NS=87 contig=separate
TGATGAGGGGCTGTCAGAGCTCAGTGTCTCCTCTGCACATGCTGAAAACTTCCCACAGCCCAGTAGCCCAGTGCTCCTCCTCCCACAGACTGTCTGGGTCCCTACCACCTTCTGATTCTCTGCCCTTGAGTGCAGAGCACTTNNNNNNNNNNACCCAGATGGACATAGCAGGGGAGGACTGTGCACCTGAGGAGATCCTGCACAGCTTAGGCTGAGGGAGAATTTAATGCATCTCTACAGCCTGCAATTTTACTGCTTTTGGAAGGTGACAGGTTCCAGCTGGGGAGCATGGGACT
>391 NS=120 contig=separate
TAATGTGGGAATTTAGTATATCCAAAAGGAATAAAGAATGAAGGAAAGGAAAGAAGGAGGGAAGAAAGGAAGGAATGAGGGAAAAAAGGAAGGAAAAGAAACCTAGAGGCTGGAATAAAAAGGTGGTGAATGTTTATAGACNNNNNNNNNNGATGATCAAATTGTTGATATCCTGCTAGGTTTTGGCAGCTAGGAAGCAGGGATGGCACCAGCTTTTCTCCCAGATCACAACTCTATGCAGAAGAGTGTGAACTAGTCAAGCCTCCTACGTTAATTAGACATAGGACATCTGACT
>392 NS=121 contig=separate
CCATGATGTGTCCTTGAAGTTATTGAATCGTTCTAGCACTCCTTTCTGAGAGTTGTAGGCATGAGTTAAGGGAGTGTGAAGACAGCTGTGAAGTGATTATGGCTTGTCACCACCACCGCTGACAGAGGCCGTGCAGCAGCAGTGTGGACCCCAAGGCTGGATCAGCGGCATACGGAATGTCCTTTATTGCAACATGCTCGGTGTCGAGGTCAGATGTATCTAGAAGAGGTCTAGGTGCTCCAGTAAGTCCCAACGACTCTCAGAAGGAGCGACGTGCATTTAGTCAGACACAGGACT
>393 NS=42 contig=separate
TCATGAGGTCCCATTTATTGATTGTTGCTCTTAGTGCCTGTGCAGTTGGTGTTCTGTTCAGGAAGATGTGTCCACAGTCACCTTGGTTCCTAAACCTCACAAAGACCCAACAAAGAAACAGAATTTCAGGCCAATCTTCCCNNNNNNNNNNCCTCATGAACATCTATGCAAAAATACTCAACAAAATACTTGTAAACCGAATCCAAGAACACATCAAAGATATCATCCACTAAGACCAAGTAGGATTCATCCCAGGCATGCAGGGGTGGTTCAGTATACGGAAATCCATCAGACT
>394 NS=93 contig=overlapped:19
TGGTGCAGAAATGGGAGATGGGGGAGACAGAAAAGAGGAAGAGGGAAAGAAGAAGGTGAATAAGATGAAGAAGGGAGATGGGGGAGACAGAAAAGAGGAAGAGGTAAAGAAGAAGATGAATAAGATGAAGAAGGGGAGGCTCTGAGTCCCAACATCTTCTTTGAGAGCATGTTGGCACTGACCTAGCGCCACAGCACCATGAGCTATGAGCCAAGCCTTTCCATACATGAGCCTTTGGCACCTGAAACAGCCAAATCATAGGACT
>395 NS=1 contig=overlapped:55
ACATGGAAGCAAGCCAGATCCTCAGCCTTAGCCAAATGTGGAGTTGTTTGTGACAGAGAGCACTCACCATCGGGAAGGTGGAAGGCGGAAGGCGGAAACCAGCTCCATCTTTAAGGCACAGACATTCCGCAGCTCTCTACAGTTCCCCCTTTTTGTTTTAGACGCATCAGGCAAGAGTAGAGGTCTGATCTCTGATATTAGAAATAAATTGGGACTTTGTACCGATGTTCATTTGACT
>396 NS=16 contig=overlapped:66
ACATGGAAGCAAGCCAGATCCTCAGCTTGACCTTAGCCAAATGTGGAGTTGTTTGTGACAGAGAGCACTCACCATCGGGAAGGTGGAAGGCAGAAACCAGCTCCATCTTTCAGGCGCGGCATTACGCAGCTCTCTGTACAGTTCCCCCTTTTTGTTTTAGACGCATCAGGCAAGAGTAGAGGTCTGATCTCTGATATTAGAAATAAATTGGGACTTTGTACTGATGTTCATTTGACT
>397 NS=110 contig=overlapped:83
ACATGTGAGATCCAAATGGCCCTGCAGATGTGAAATTGTCTGTTGCCATGGAAGAACAGCTGGAATCAGTTAATGAGTCAAGCCAGCATGAGCTGAAGTGCAGGAGACTAAAGCTTTTCATCTTCACTGTAGAGAGCTGAAGAAGAAAAGATCCAGCTAAAGCCAAATCATGCCAAGAATGACCCCAGGGGTAACACAGGACT
>398 NS=75 contig=separate
TGGTGATGGCAGCAGGATGTGATCAGAGGAAGACTTCAGGGTAATCACAGCTGCCAAAGTCAGGGGATTACCCCTGGATTCGTTGTGGGGTTTTTTTTTGTTGTTGTTGTTTGTTTGTTTGTTTTCTTTTTCTTTTCTTTTTTCTTTTNNNNNNNNNNTGGAGCTTTTCTGGCAGGGAAACCAGAGCAGTGATCTAAAGTTCCATGGATCTGAGCTTACCTTATGATCTGGCTACACGGCCACTCAGTCTGCACCTGTCCTATTTTAGTCCTTGTGTTTAGAAACTTCTTTGGCACAGGACT
>399 NS=132 contig=separate
ACATGCATGCACAAATACGGTAAAATCTGCAGTATTAGAATTCTTGATCACTTCTGGTCTCAAGCACACTGGGAAAAGGCTACTCAGTCTATAATTTTGGGGAGAAACAAAAGCTTCTAGAACTGATTCTCGAGTCACACACAANNNNNNNNNNCACACAAAGCATGACCCAGGTGTAGGCAATAACCCGGGAGCCAGTGGCAATGCCAATTTGTTCTTGAGTTCTGAGTGTCTTCCCGGCGTCGCTGGATCCCAGATGGAAGGTGGACCTGAGGGACTGTGTCATGATCACAGGACT
>400 NS=106 contig=overlapped:21
CTATGACCTCCCTAGTCAGCCAAGGCTACACAGTGAGACCCTCTCGAAAGAAAGAAAGAAAGAAAGAAAGAAAGAAAGAAAGAAAGAAAGAAAGAAAGAAAGAAAGAAAGAAAGAAAGAACAGATGTTGAATAGGGCAGGCAAGAAGGTCAACGGGAGACTGGGTGGTTTAGGGAAGGCAAGCTGCCCAGGGCAGGAGTGGACAGTGAGCAAAAAGGAAGAGGAGGAAAGTGCAGAAGTGGACACTGAGTGGGAGATAACCCCACCATGGGACT
>401 NS=137 contig=overlapped:11
TAATGTGGCAGGAGCAATAACATGTGCCATGGATGGAAGTGGTATCCATCCCAGATCTTGATGCTGGGGTTACTCCACACAGTCTATGAGCAGTGCTCTTCAGATGCAGTGCCAACACTACATTTGCAAGCCAGACACAATGTCAGGAGAGACCCATTTACTATAACTTCCCAAGTACCTGAAAAATAGATCAAGGATGCTTTAAAAGCCTTTCCTTCCTCTGACCCAATAGTTTTAACCACCCTTCAGATACCCTCAATGTTGGCCACTGGACT
>402 NS=112 contig=separate
CTGTGTGTGATGACTCATCTTGGCTCTCAATTTCACACACCTAAGAAGAGGGAATCTCAACAGAGGAATTGCCATCAGGTTAGCCTGTGGGCAAGTCCGTGGGGCATTCTTCTTGATTTCTAGTTGATGTAGTGTGGCATANNNNNNNNNNAACTTGGACCTGTATAAGAAAGGTTATTGAAACTCAGCTGGCATGTGGACCAGCAAGCAGTGTTCTTCTGTGGTCTCTGCTTCAGTTCCTGCCTTCTGCATCCTCCTTTGACTTCCCTCAAGGCTGGACTATAACACAGGACT
>403 NS=101 contig=separate
GAATGAGATGGTTAAGACCCTAATGACAGACACACTCTAATCATAGTACATAGAGAAAACAAGCAGGAGCTAAGCTGGAAACTTCTTCACTGATAGCTATTGTTCATAGCACCAAAAGGTGCTTTGCAGGCCACTAGGGAGGAGCAGTCNATCAAGAGTCTTCCTCATCTGTGGACACTGTGTGTTACTATATTACTGACCTGCCGAGCAAGATGTACCTACAGGTGAATTAAATAGTGGCATGACCAAGCACACTTTGATTGTATTTAAGTTCCACTCACCTCTCATTCGACT
>404 NS=121 contig=overlapped:85
ATATGCACACACGTACACACGTGAACACAGACAAACACACACCAGAAGCTACAGAAAGAAAGAACACAAGGTTAAATGTCAAAAATGTCAAACTGTGTCCAGAACATGAAGTGGGGTTTGGAAAGGCAGCTGTGACGGCCATTCTTGACTGAGAACTGGATTCCAGTTATCTGGTATTATGTAAAACCCCAAAATGAAAAGGCACACGACT
>405 NS=111 contig=overlapped:9
CTGTGTGGAGGGAGACAAGTCCCTTGCCGAAGTCAGACTCACAGAGTATATTCTGACATACCAGTCCAGCATTAAGTGTGAAGACTGTTGGAGGCTGTTCTGACCCTTAAGATCTGGTCACACCTATCTTTGTTTTGTAAACCTGCCGAAGACATATTTAGGTTGAACAGCCTATACCTGGACAGGGCAGAGTGGGGTAGGTGTGGCTAAGGTGCCCAGTCTTTAGAGGACAGAGAGGGTCACAGGAAACCCAGGGACAGGAAGAAGGAAGACACCAGACT
>406 NS=30 contig=overlapped:77
TCATGTGCTTGACCACTTGCTCCCAGATCATGGTGATAACTGTAGAACCTTATGGACATGGTTCCTACCTGGCAAGCTAAGCCACTGCAGGGGGCTCTAAGGGCATTCGCTTCTGGTTTCTGCCTGAGATCTTTATTTCTAATTGGCCTCCATGAAGTGATCAGTCACCAGCTCCACCACCACAGACTGAGCCGCTCCACCATAACGGGCCGTCCCTTTGAACCATGAGCCAAAATAAATCCTGCTCAAGTTGCCTCTGTCAAATATTCTGCCACCAGACT
>407 NS=67 contig=separate
ATATGGCTTCTGGTTTCATGCTTTCATGGTATTTCTGTGTGAGCGAATATCTGTATCTCTGCACCCACGTTTCCCTCATGAATTTTCTTTGCTCTTTTTATTAATAACATTAGACACCTCAGCGGTATTATTGATTTCTGGAAGATTGGAGNNNNNCCTGACAATTTCCTCCTTATGAAATATGAAAGTGTGTGCCTGTGACATAAATCCACCTGCCCAAACTAATAATCTGGTCTGCCATTTAGGGTTTTCTGGTCATGGGTTTGGTGCATCTCTGTCCTTCTTTGCTATCACTGGACT
>408 NS=132 contig=overlapped:10
CTGTGTGGGTGGGTGTATAACACACACTCTGTACATGGCTTTTCCACATGGCTGAATACTGCACGAGATATGTTAGCTTTGAAATAAGTGCACACCTGATTACTCTGACAAAGAAATACACAATAAATTCCACCTTGCCTGCCATTACAATAACTTTTCAAAGCATTCTACTAACGCTTTTATGGCCAACATAGCGAGGCACAGGGTTGCCTATGCTACGTGGCGGGTGACATGAATCGTTTAGTTCACATTCCCACATTACTTTCTCATTCGACT
>409 NS=66 contig=overlapped:18
ATGTGTGTACCTGTGTATGCACATGCACACACATTCTAATCATAGCAAGCTTGGTAATGCTTTAAGCCCTGCTGGCCAATGCTCTTTTGAGGCTACTTGTTGTCATAGAAACTTGAGCTTCAACCTGGCTATCCAGAGAAGAGGCTCGAATGTTTTGGCTGCATCCAAGAAACAGAAGAAGAGTCCCTGAACTGTGGCTCTGGACCTCTGCCTCTTAGATTGGCCAGTTTGGGAGGGAGCTGTTAACCTTTTCATCCAACACTTGACT
>410 NS=133 contig=overlapped:74
GTGTGCCTGGTGCCCAAAGATGCCAGAAGGGATCTTATGAACTGGAGCTAAACATGTTTTCAAGGCCACCCTGTGGGCACTGAGTACTGATGCTAGCTTTTATTCAAAGTGGTCTATCTATAGATAGATGCCTGGACATCTGTCTGTACCACAAAGAGACACTGTAACACTAGGAGTGCACATAAACTTGTTAAAATTTTCATAAGTGAGTATGAAATTGAATCAGTACAAAAGAAAAGGTTATGAAGCTCTTACTTATATTCCTAATAAACACCTGACT
>411 NS=15 contig=separate
TAATGTTTTGTATACAAATGATGCATTAGCCCTGAATTTTCTACAAACCTTCACATAGGCACAGTTGAGGGGGCTGCAAAGCCTGGAGCTGGCAGGTGGCTCAAGGCTGTTGTTTGTCTCACTCCACACAAGCTGGTGTTCNNNNNNNNNNGTTCACAGTGACACATGACATTGTGTCACTCTCCTCAGCTTTTTCTGCAGAGAGGAAGCAACTGTGAACTTTCTCCTCCACACTAACAAGGTTCTGCAGTGATTTCAAAACAATGATCTCCTGAAGCCATAATGCCATGAGAC
>412 NS=130 contig=overlapped:24
CTATGTTACCCATTGCATAAGCTTTCTCAAGACTCAGATCTGTACCCTACTTTCTCTGTCTACTTTAAAACTTCAAGTAACTAGGATAGCATGTCTGCTCTCTAACAAGAAGATCTCTGTGAGTTCTGAGCCTGGATTATGCACTATCTCAGATGACATGCCCTGCCATTTGATACTATCCTGCAGTGTTAGAACCTCTTAATGTTTCTGTGTCTATCATTTCTACCATCACCTATCAGGAAGTTAAAGCTATGCATTGGACT
>413 NS=114 contig=overlapped:6
TGATGGTGGCAGCTCTTATAAAGGAAAACGTTTAATTAGGGCTGGCTTAACAGTCACAGAGCTTTAGTCCATCATCGCCTCGGTGGGAAGAAGTATGGCCTGCAGGCAGACGCGGTGCTAGAGAGGGAGCTGAGAGTGCTACATCCAGATCAGCAGGCAGCAGGAAGAGAGACATTGGGCCTAAACCCAAAGCCCACCCCAGAGACACACTTCTTCCAACAGGCCCTCACTTCCTACTCCCTGTCAGATAGGACCACTCCCTAATGACCAAGCATTCGACT
>414 NS=138 contig=overlapped:37
TCATGTGAAGTTCCTACTGTGTGCAGAGCTCTATGGAAGAAGAAAACCTCTGTGATCATGGAGACAGCAGGCAACGTCACACAGCAGCCTGCCCTAGGGGATCATGGGAAGATGAAGGAGGTACTGCTAGATGGTCCAAGACAGCAGCACTGCAGCACTTCCCGAGAGGGTGGGGTGGGGTCAATGTGACTCCTCCTCTGCCTCCTCTAGAGCTGGCTGCCTGAGGAGAGGAAAGGAATTCATCCGACT
>415 NS=110 contig=separate
ATGTGTCCCAAAGCAAACAGTTTCGGGAACAATGGGTCGTAAGGAACTATGACCTGCTGGCGTCCTGGACTAAGTGGAGAGGAGGGCTGCATGAGAAAAATCTCTTTAAGAAAAAAAAAGACTGCTTTAAGGAGAGGACTACNNNNNNNNNNGATTTAAGTGTAGGAGAGAGTGAGAAGGTTAAGGACTGAGTGAGGAGGAAGACTAATGGAAGAGGAGGACTGAGTCTTGATTAGGAGTGAGTGAGGAGGAGGACTGAATGACAAGAAGGGATGAGTACATGATGACATCAGACT
>416 NS=83 contig=overlapped:18
GTATGATTGTGGTTTGAATGGGTGGGGAACCTCTGTCAATGTGCTCCCCAAAGTGCTAAAGGTCGTAAGCATGGGGAACAGGGAGGAGTAGATGAGGAATTCACCATGTCTGGGTATCTACCCCTACCCCCCAGAAAATGAGTTGCTTTACTTAATCACCAATGCAAGAAAAAAAATAGCTAGAATGCATTTGAGGTTCAAGGTTTAGAAGTGAGGCTGCAGGGGTCCTTTTGGCAATGCTTTTGAAGAACTGCATCCATTCGACT
>417 NS=98 contig=separate
TCATGATGAGAAGCATCATGGCATGGAGGCAGATGTAGTGCTGGAAAAAGAGCCAAGGTTATACATAGGGATCTGCAGACAGCAGGAAGAGAGAGTGAGTCACGGCCCTGGCTTAAGGTTCTGAAATCTCAAAGCCTAGCCCTNNNNNNNNNNCCCTCAGTAATACACTTCCTCCTAAAAGGCCACTTCTACTCCAACAAGGCCTCACTTAAAAATAATGTCACTCCTGGTGAGCCCGTGCACACCATTTTCACTAAAACCACCACATGCATTGCTATAGGTCTGCCACACTCGACT
>418 NS=64 contig=overlapped:98
ATGTGGACCTATCTGCATTGCACACGTGGCACACCTGGGTTGGCTACCCAGAGGCTATTTAAGCTGTGGGCTGGCTTTCCCCAGGGTCAGATGATTGTTCAAGGTTCCTGAATAAACTGCAATTGAAAAAAAAAAAAGAATANAAAAAAACAATACCTTTTGAGGATTGTTTTGTTATTGCATAGGACT
>419 NS=20 contig=overlapped:82
GAATGGCATTGACATCACAATAGTTCGAATGTGACTTCACTAGAAAATTATGACTTTACAATTGAATTGCGATATCACAACGGTATGATTGTGACATCACAATTGTACTGTAAAATCAAAATGGTACTATTCTGTAGTCAGAATGGCATTATGACTTCAAATGGTGCAGTTAGGTTATCACAAAAATATTGTGACATCAGACT
>420 NS=64 contig=overlapped:75
ACATGTGGAGGCCAGAGACGTGAAGTCAGGAGTTATCCTCCTTGTCCTTTCACGTTATGCTCTGAAGCAGGCTCTCTCTCTCTCACTTAGCTCGTCTTACAGCCAGTTTCCTCTGGCGTCTCCTGCTTCTGCCTCTCCAGGCTGGAATTACAGATGGGCTAGCACACTCACCTGGGTTTCAGAGGATCCGAACTCCAGTCCTCACATGACT
>421 NS=41 contig=separate
TCATGCTTAAAAGACTGTGAATACAAAGAGGAAAATAAAAACATTAGTGTTCAAACACACACATCTGGCTCTTATCCTAAGCAGTCCCCCCCCACCAGGCACTTGTGTACCTTGGCATGGGCAAAGCCCTAAGGGATGGAAAACNNNNNNNNNNAAAACTAACTCTGGGAAAAAGATCTGTCCAAGGACTACAGAGCTGGAAATGGGAAGTGAGGTCAATGATTGGTTTGGCACAGCCCTCCAGAAGAGGGGGTGAGAATTCCAGGAAATCCATCCTTACTTTACAATTCACGCGACT
>422 NS=134 contig=separate
TAGTGTCCGTAACTAAGACTCAGCAGCCAGCTGAGAGGAGACCAGCCACAGGCGGGGTCTGAAGCTGCAGGCCTTCCCATTTAACTGCTTTAACATGGCCTTGTTCGTATTCGCTGTGTTTTCTTACTGACAGTGTGTGGGGATTNNNNNNNTAGGGAGGATTAAGGTAAGCCTTTAGGGACAGATGAATATCCACAGGCACTTGAGGGCTGCCTGTACCTTGCTGGTACTCAGATGGTCCTCATGGGGCTTGGTGTTTCCTGTCTAAGAGAGTGGCACAGGTGAGCCATAGGACT
>423 NS=131 contig=overlapped:86
TCATGTGGGGACGGGGCAAAGGGAGAGGTAATGAATGAGGGCAAACCCTCATGTGTTTTGGGTCCTGAGGAATGTGGAGCTTGCAAAGACCCTTTGCCTCTGCAGCATATTGAATTTCCAAGATGTGTGGTACCAATGCATCATCTGAGGCATTTCATGCTCTCTGGATGTTCTTAAAGTTGGCCTCAAAATACATGGGACT
>424 NS=144 contig=overlapped:9
TCATGTGACAAAACAGTTTTGCCCAGTGAGCCATCTCATCAACTTCTCAGAGCAAGACTTTTAATGTTGAGCAACTAGAGAATAGCGTAAAGAGGACGAGCTCCGCTTTGTCTGTCTCTCTGTGCTTTCATCAAAGCCTTAAACACAGGCTTTGATTTTGGTCATTGTTAGCTTTGAAGGGAGATATTTCATCTTTGCCTACTCACAGGCACGTTAGGCATTGTCTGAATTGTCTGTCTTAGCCTTCTGGTCTTTCTACTGTACCCTTTCATCTGACT
>425 NS=123 contig=overlapped:26
ACATGAATGTGTAGGCGAATGTGCCCTCGCCTGACCATGTGTAGACCCGTGTCTTCAATTGCTCTCTGCCTTCTTGTCTTGAGACAGCATCTGTCAGTGAGAGAAAACGTCTGTTTTTGTGACCAGCGAGCGAGCTCTGGAATCTGCCTGTCCCTGCTCCACAACAGTTTTATGCTAAATACTCCACTCGAATTGTAGGCACACACAGCAAAGTTCGGCTTTTGTGTGAGCGCTGAGAATTAGAACTCAGGTCTTCATCCGACT
>426 NS=122 contig=separate
GGATGTAAACACAAACCTTCTAGTCACAAACATACCTTTATCCCTTCGTTTCTCACTTCAGAGCTCTTGCTGGTCACGGAAGTCCCAAGAGTCCCAAGAGGAATCGCGGCTTAGACTTACCGACGCGAAAACTACAAACANNNNNNNNNAATGGCGTCCAGGCGGCGCCATGCATACTGGGATTGTTTGTAGTCACGAGCCTGCGTCTCTCCCTCTCTGTTGCCTGGACCGTGGCCCAGGAGTCGCCTACAAATCCCAGAATCCGCTGAGTGCTGTTGCCAGCATCATATGACT
>427 NS=133 contig=overlapped:96
GGATGTGTGCACAGATGCACATACACAGATGGGCATGCACATTTACGCAGGTACACCCCTTCTTTAAAATGGCTAATTATTGCTGTTTTAAAAAATACATCCAACAGTGGTAAGTCAAGGCTCATCTTCCACCCAGTCCCAGGCAAGCTCTGTCCACCTTCCAAGGACCCACCCTTGCTGGAAGCACAGGACT
>428 NS=131 contig=separate
CGATGTGATTGATATTGCTGTTGCTACTGCTTTGGCATTTCTCAGCATAATTCAGTGCTTTGTCATAGTGTCATCGCTATTCGGTATACCTTCATCATTTGTATTCACTTGTTTTTAACATACTATCTGTTTGCACAATAAGTGTNNNNNNNGCAAACCCATAAGCCTCTAACTTTGGCATTCCCAGTGGAAGAGGACGGCCTGTATCCTCTGGCTTGTCTGGACTTGTGCTGCAATGTGGGCCCCTCAGACATAAACTCTCAGGACATCAGCTGAGAAAGTGCATACATCTGACT
>429 NS=112 contig=separate
GTGTGGGCATGCAGAGAGGGTTTCCAGATTGCCTACACCCTCAAGGTGCCTGGTGGGGAGCCTATCACAAGTCACATGTGGTGGGCACAGCAGGTGAGTAGATGCAAGAACAGATAGATACTCTCTGGCAGTTTGCTCAATTAGGTTGTGGATCCCAGGGTTATGTGTAACCTCAGTTCAATTTCATAATTTCACCAGAGCTGCTAACTTGTCTAAGATCTTATCTCAACAGTTACTCGGCAATTGGTCTCAGGATTTTGAACACCTCCTTAGAGATTTGAGGCTGGCCATTGGACT
>430 NS=98 contig=overlapped:10
GCATGTCTGTGGACTACACGTGTGCCTGGTGCTCCGGGCAGCCAGAACAAGAGACTTGGAAATAGAGTTACAGATGATTGTGAGCCACCATTTCAGGGCCGGGAATCAAATCCTGGCCCCCTGAAAAAGCAAAAATCATTTATCTTTTGGTCTTTTGAGAAGGGGTTTTTCTGTGTAGCCCTGGTTGTTCTGCACTCGCTTGTGTAGACTAGCCTGGCCTCGAACGCACAGCAAACCGCCTGCCTGTCTCTGCCTCCCTGAGTGCTGGGATCACAGGACT
>431 NS=124 contig=separate
ACATGCATGAATGGTTAAGAGGCATCAAAAAATAGAATTCTTTAGGCTGAATCAACAATTTGGGCTAAAGGGAAAATAACAGTCACAGTATCCAAAGCCATGTCTTTTCAGAAGTTCACAGAACATCATGAAAACAATAAAACANNNNNNNNNNAAAACACTGACAAATAACTAATCCAAAAGTTTTCTCCTTTCCAAAGAGAACTAGACAGGTAACACTAGGGAACTGGGAATATTCCTCGATTTCTCATGACTTTTCAAAGTCTGAACTGAACTGACACTGAACTGACATACGACT
>432 NS=81 contig=separate
GAATGAGATGGTTAAGACCCTACTGACAGACACACTTTAATCATAATACATAGAGAAAACAAGCAGGTACTGAGTTGGAAACTTCCTCACTGATAGCTATTGTTCATAGTCCCTAAAGGTGCTTTGCAGGCCACTAGGGAAGAGCAGTCNATCAAGAGTCTTCCTCAACTGTGGACACTGTGTGTTATTATACTACTGACTCACCAAGCAAGTTGTACCTACAGGTAAATTAAATAGTGGCATGACCAACCACATTTTGATTGTATTTAAGGTCCACTCACCTCTCATTCGACT
>433 NS=128 contig=separate
ACATGACACCGGGAACCAGGGGAAACTCTGTGTGCAATGTGGCAACTGGAAAGGGCTTTTCAGGATATTTCTGGGTCCCCTGTATGTTTTCAGGGTTGATTGTTTGGTGTTGAATAACTAACTGATTTTATGCTCTTTCCTGGATNNNNNNNNNAAAGATTTTTTTTTTCTCACACTCTCAGCTTTTATTAGTTCCCTACATATTTTTTTTTTACATAGGATTAAAGACAACGGTTTCTTCCTGGACCACTTTTGCATGCCTATTGGCGTTTTCCATTTTTCACTTCATGTGACT
>434 NS=126 contig=separate
TCATGTAGTAATCTTGGGAAAGGCTAAGGGAGTACCTTGGAGTGGACAGGAGTGGCACCTCTGCCTGTCTGCCAGGACATTTTCTTGGTGCTGATAGGGAGCAACACTATCTTGGCTTAGGACAGAGATTTGTGGCTCCAGGTTGTGGCAAGATGCCCTAAAGAAGTGTCTGCTCAAGCAAGGATCCACCTTCTGTTTTTCTCATTTGGTAGCTTCAGAGCTCCCATATCCACAGTCCATCTTCTCTTTGCTAACTTGCTAGGGAATGTTCCTATTGACAATGTCATTGGACT
>435 NS=133 contig=overlapped:12
GTGTGTGGCCAGCCCTCCCAGGTAGGGTGATCATTCCCTTTCAGGTCAGCTTCACGGGCAGCCCTGGACCCTTAGGGAATAAGGGCATTGCTTTTGGGAAAATAGAAAACAGAGAAAGCTTACTTTAGGAGTTGATTTCCTGTTGTAAGAATTTACACATGGCATGGTTGAGGGCAGAAGCCTGCTTGTGTCAGGGTTCCCGCACCTAGGGTTCTGTGAGCACTGAGTGGCAACCTTCGCAGCAACGGGGAGAAAGATCCGGAGACACCGGACT
>436 NS=98 contig=separate
TTGTGTGTGCGGGTGCCTGTGCCCGTGCATACTTTGAGAAAACAGAGGAGGGTGTCGGGTGTCTTTTCCACCTGATTCTTTGAATCCAGGTCTCTCACTGAGCTGAGCCTTGCATTTTCTTGGCTACATTGAAAGCCAGCAAGNNNNNNNNNACTCAGCAATCGCCCTGTCTCCACTACCCTCAAAGCTGGGTTTACAGGCATGGGGAGAATACCTGGCTTGTTAATGAGCACTTGCTTTTGAACCCCAGTTCTTACTAATGTGCAGCAATCACTTAACTGCTGAGCCATCTGACT
>437 NS=129 contig=overlapped:25
GCATGTGTGTGCACATGGAAACCAGAAGTCAACTTCAAATGCTGTTCTTTAGGAGTCATTGACCTTGTTCTTGGAGGCAGGGTCTCTCATTAGGACCTGGAGCTCGCCAAGCAGGCTGGGCTGGCTGGCCAGTGAGCCTCAGGGATCTGCCTGTCTCCACCTCTGTAGCATTGGGCTTAGAAGCATGTGCCGACCTTCTAATACGGGTTCTGGGGATGGAAATGAGGGCTTCACACTTGCTTGCTAGCATGGTAAGCACATGACT
>438 NS=126 contig=overlapped:19
CAGTGTGCAGAGCTTTTTGCTGACCATTCTCAGCTGTGTGTGCTTCAGCCTCCTGTATGTGTCATACTCCATTGTATCTTCCCAGTCAGGAGAGTCGGTGTGCTCTCAAGTTGCTCCACTCTGCCCTGCAGTCCTGTCTCCTGCAGACAGGAAGTGTTCTGAGTCCCAGCGTGCCAATCACCTCAGCTGAGGGGTGACTGCCCTTATTGCCTGTGATCAGGGTCTCATTGGTATCACTTCATGTGTTTCCTCTAGTATCACAAGACT
>439 NS=102 contig=overlapped:105
ATGTGTGTGTAACCATGGGGCTGGGCTGGCCAGAGGAAATGGCAGTTTGTCTTCTAAAGTGGGTTTGAGGAAAACAAGCACATCAGGTTCATGGACCAGGCCAACTCAGCACTCATTAGAGAGTTTTCCCTGCTCTAGACCCCAGTTAGAGACTCCAGGTGCTTGAAGACAAATCACACGACT
>440 NS=82 contig=separate
ATGTGCATGCAGCAGCCGCAGCTTTTCCAGGGTTTAGGACTGAGTCCTTGGATACCGCCATGCTGTTGAAGGATGTGGACCCTGGCCTTTGCCTAGTCCCACTCCCCGATGAGCCTTTCTTCGCTCCAGGATTAATTTCCCTCTNNNNNNNNNNTCCGTAGATGCACGGAGCATGGCCAGAAGTGGGAGCCACCTCTCTGGCCTTCCTTCCTTCATGGTGAAGCGGGTGTCTTAGGGCTAAGAGGGAGAACACACCCAGCTTCCTACTCCCAAAACAGTGCCGGTTACACACGGGACT
>441 NS=118 contig=separate
GCGTGCTTGGTGCCTTTGGAGGCCAGAAGAGGGCATCATATCCCTTGGAGCTGTAGTCACAGACAGTGAGCCACTCTGTGGACACTGGGAATTGAACCCAGGTCCTCCGGAAGAACACCAGTGCTCTTAACCAGTGAGCCATNNNNNNNNNNCTCCAACCCTTAGGTTCCACCTCTTAAGGGTTTTGCCAGCCGTAATTTTAGTATTTGGGGGACACACCATTAACACATTGACATTTCAGACTGTAGCAGAGTGGTCTGTTTGGGACGTCATCATATGTTACATAACATCGGACT
>442 NS=127 contig=overlapped:22
GCGTGAATGGCAACATGTACGCTGAGGCAGGGACAGAGAAAGAAGATTCAAAATACCTACAAACAAACACAGCTTCAATTTCTCCCTTAATTCCTGAAGGTACTCCATGCATGCTCAAGGCCCCAAACCTCAGCCCTGACTCAGGCAGATTCATATACCTGTCTACCTACCATGAGGGAACTTGAGTGCCCTTTAGGTCCTGAAAGCAAGGCATGCTGTGTGCTCTCCTGGCCATCCTGCCCAGCTATCCCCTGACACTGGACT
>443 NS=132 contig=overlapped:28
CCATGGCGGTGACCGTCTTGCGCTTGGCGTGCTCCGTGTAGGTGACGGCGTCGCGGATCACGTTCTCCAGGAACACCTTCAGCACCCCGCGGGTCTCCTCGTAGATGAGGCCAGAGATGCGCTTCACGCCTCCGCGCCGGGCCAGGCGGCGGATGGCGGGCTTGGTGATGCCCTGGATGTTGTCGCGCAGCACCTTGCGGTGGCGCTTAGCGCCGCCTTTGCCCAGGCCCTTCCCGCCCTTGCCGCGACCCGACATGGGACT
>444 NS=90 contig=separate
TCATGGATTGGTAGGATTAACATAGTGAAAATGGCCATCCTGCCAAAAGCAATCTACACATTCAACGCAATTTCCATCAAAATACCAACTCAGTTCTTTACAGACCGTGAAAGAAAAATTCTCAGCTTCATATGGAGAAACAAAAAACCGNNNNNNNNAGATAACCTTAAGGTATCTTCATCTCACATCTCAAGCTGTACTACCGAGCAATAGTAATAAAAACTGCATGGTATTTGCATAGAAACAGAAGAAGATCAGTGAAACTGAATAGAAGACCCAGAAATAAACCCACACACACGACT
>445 NS=130 contig=separate
GTATGTGTATGTGTAAGTCAGAGAACAACTTTTGGATGTTGGTTCTTTTATTCTGCCATATGGATCCTCAGATCAAATTCAAGCTGTCTGCCTTAGCAGCAGGTCATTCTGCTAGTCTTGAATTGTCCCCTCTCTAAAGTAANNNNNNNNNNGTAAAGAGCTGGGGATGGGAAGGACAGCCTGAACATTATGAGATTTCCATGTAGGGTGGTTAAGTGCCTGTGAGATCTTTGAGGAAGTGAGGAGGACCGTGAAACTGTGGCCCTTTAGCTCTTCTGTTAGTGGGTCACTGGACT
>446 NS=123 contig=separate
GCATGTGTGTGGAAGTGTGCCTTGACTGACAGGGTGTTAGAGAATATAAATTCCTGAAGTGTGGGACAGAAGACTGTGCAGTCACCAAAGGGATTATAGGTGCTGGAGGTCTTCACAGGTGCAATTTGCTTGTGCAGATTCCCTGAATNNNNNNNNACCTCAATGGCATTGCAGGCCACAGGAATTCAGCTCTGAGCTCCAGGAGTTATTTGCTTGAACTTCACTGGTAGACACCCAGTATTCTGGGGGCCTCAATGTTGAGAATACTGTCCCTCTGTTTCCCACAGTTTGCACATGACT
>447 NS=68 contig=separate
GCATGAGAATGTGTGAGTGCTTTTATGTGTTTGTGTGTGTGTGTAATCAATGTCTTTCGTGAGATGTCCAGGCATAGCAAATCCCCCCTTTTCTTTTGAGACCCTCTCTGCATCCAGTCCTGCTCTTCCCTGTGTCACCTGCTTACCCGTTNNNNNTTCCTTTTTTTATTTACCAGTTTCCTCCTTCTTTTCTTTAACTCTTCACTTCCCCTTCTCCAGAATGTCAGCTTCCCTTCTTGTCTTAGACTATAAAGGTGAGGCTCTAAGAGTTCTTCTCCTCTGGGTCTCCTTCATTCGACT
>448 NS=120 contig=separate
AGATGTGACAATCACAGGAAAGCACAAGTCAGAATCTAATCAAGCGCCGAGTAGTGTGGTACGTGCTGCAAATGTAATGTGGTGAGTGAAAAGCTTTTGGAGAAAAGAAGCCTGGAAGATGCAGAAGTTCGGGAGTACAGAGGCATCTCAATTCAGCAGCAGATGCTCCCGATGATGGGGTTCTTAGGGCAGTGTGGCTGCTTCTCCGTATTTCCAAGCCTCATTGCTTCATTTTTTTCATCTGATTTTGTCGTTTTTATGTTAGAGACGAGTTCTCATTATGTAGCCATAGGACT
>449 NS=101 contig=separate
TTGTGTGGCTGTTGGTCAGGAAGTGGCTTCGGAAAGCTGAACTTATTTTTCATAATTTCTTATGAGCCCAGTCGTAAAGCCGTGTGGAAACAACACGGCGAAGATCTGTTCCTACCCCTCAGAGCCGTGAGCCTGAGGAGTGNNNNNNNNNNAACGGTGTTTCCTCAAATGAGCCTGACACTCTAGCAGGAGACGTGGAGATAAATGGTTCCACAGAGTCAAATTAGCCGAGAAAACATTGATCTAATCAGAGGGAGAGGGTTCTTTACAGGATTGCTCCTCAGAGCCATCTGACT
>450 NS=117 contig=separate
CAGTGAGACAGACAGCAGCCAGGGCTAGTTAAAACTGAACTCTTTCTACTTCTGTATGAAAGTAGCTGCAGCATTCCTCTGAACCAGCCATCTCATAGGCAAAAACAGGCTCATTGTGAAGTTAGACTAGCTCAGCAAAGCTGCTCCTCTAAGTGTCCATGGTGCTGATAGGTGACTTCCTTAATATTTTCTGAATCTGTATTCTCTGTCTTTGTATGTGTGAGAAAATGGCCTTGATACTTCTATCTGTGAAATCATACAACATGATTGACAGGTAGCGCTGGCCTCATGCGACT
>451 NS=134 contig=overlapped:24
CAATGTGATAAGCATGGACAATGCCGTGCCTGCCTCCTTATAGCCCTGCTCAAAAGGAGCCCACACTGAGATATTCAAGGGGGGAAGGTGGTGCCATTAAGTGACAGGAAGCAAGAAGATAAGACAAAATCCACCCCTTGTGCCTCTCCTGATTTCAGGTTGGAGAATGGCTGCCGGAAGAGGCAGGGAAAGTAACTGCTGAGAACGGCTGTGCTATTGGATGAAGGAACTGTGTCATCCAGTCTTCATCCTTCACTGGACT
>452 NS=113 contig=overlapped:98
TTATGGGTTGAGGTATGACCCATATGATGAAATTCTAACTTCCAGCCATGGTACCTGAGTTACCTGAGTGTGCCAGGTTCCTTCCAGCTTCCAGTGGCTTCTCTCCCGAGAGTGTTCTCTGTGGGAAGACTTCCACTGGATCATCCATTTATTCTCCACAATGTCCAAGTCCATGTGATTGGCATAATACACACGACT
>453 NS=38 contig=separate
AGATGTGTTCATGTGTGAATGTGTATGTGTGTGTGTGAGAAACAGAGAGAGAACAAGCAACCAAAGTGCCTACAACTGTGTTGAGCTCCTAGGATGATGTATGTGTTACAGGTATCTAAGTGCCCCCTGTCTGTGTGTGANNNNNNNNNNCCATGGAAGATAGGATTCAGCATTATCTTTTGTGAAGTCCTGAGGGAGTTTTCCTAAACAATGAGCCATCCCATTAGCCCTAAAAAAGCCACTTTTTAAAGCTTTGTATGTCTTTCATTTATTTGGATGTTTTGCATTCGACT
>454 NS=139 contig=overlapped:7
CTATGTGGAGCATGTTAACCAAGCAGAAGCTCCCGTTCTTCATAGCCTGCCTTTAGTGATGCAAACAACAACGATAACACGTGTCCCACAGAGTGCCATGTGTTAGGTCTCAGGAAGAGCATATGTCCAGATGTGACAATCTTATCCCAGCTCAAGCTGGACCATACAAGATTTCTGCAAGTTATTCAAAGCCGGCGCTCCTCAGAGACTTGTGAGGTATTCCCATCGGCCAGAAGAAGTCACTTCCCTTGTTTCTGACAGAAGCCTCTCCATTGGACT
>455 NS=126 contig=separate
GGGTGTGAGTTAGATGCTGGAGCTGTTAAATTGCTCCAAACGATCTTGCGCTAATTCTTGAGAGACTACAGAAAACATCTCCGGGTCTATGGAAAGGGTTTAAAGCAGGTGAAAAAGAACAGGGTAGTTAGAGGCCAGCGCCNNNNNNNNNNCTTTTATAAGCAATGTGGAGTAATAATGAAGACAGTGTTTTAACTGTTGATGGAAAATGACAAAAATTTAAAGGAAACAAGAAAAATGAAGATCTTTGGATGGTGAGTTATGACGGAAAGACATGACTTGTTACCCATAGGACT
>456 NS=124 contig=separate
AAATGTGCACATGAACCCATACATGCACAAGTTTGCTCATATTCACACAAAAAATCTTTAAAAAGCGCTCTACCGTTGTAAGGTGTGGCTGTGTTTGTGAAGTGTCATGGTTTTGTAACCATCCTCAAACACAACATTGCTCNNNNNNNNNNGGATAATAGATGAAGAGCCACGGGTACTGTCTCTGGTGTCTAATCAATTTTCCCAAGGTTCATGGTCTCAATAATTGTGAGCATATGTCTTTGGTCAGACACCTGTATTGCAGCAGGTTCTGATATGGCTTTGTTCACAGGACT
>457 NS=126 contig=overlapped:11
ATGTGTGCAGTGCCCAGGCTGACTGTAAACTCACAGTTCTCCCGCATCAGCGTCCTAAGTGCTGGCATGACGGGTGTACACCATCATTCTTATCGGCACCCTGAAGTCTTAGCAAAGCTTCCTTCAAGCAGTGAGACAGCATCAAAAGCAGAATGTCTCCTTGTTGGTGGTCCCCACCGTTTCTTTTTGACCTTTTCATATGAGGGAATTTGTCTCTCTCCATCCCCCTGTCACAGGCTCCCAGGGGCTGGGGTGGTGGATATGGGCATTGGACT
>458 NS=87 contig=overlapped:15
TTGTGTGCATGAAGGCACAAGCCTGCCTTTGGTGTACACGTGACAGGATGTGCCTGTGGAGGTTAGAGGACAATCATGGGTGTCTGTCCTCACTCTTCACTTTGTTTGAGGCAGGCCCTCTGCTGTTTTGTCCACTGTATATCCCAGGCTAGCTTCCAGGAATGCTATCTCCATCTCCCACCTTTCTCTTCAGAGGTTACTAGAATTACAGACAGCCATGCCAGGTTTTTATATGGGTTCTGGGGATTCAAACTCAGGTCCCCACTCGACT
>459 NS=125 contig=overlapped:86
AGGTGTGTGCCCACCCAACCGGCCTGGCCTGGTGGAGGCGCTGCTGAGCCGAGTGGAGGACCCTCCGCCATCCACAGAGCCTGTGGCCGTGGAGCAACTGGAGAAGGGCAGCCCTGGTGAGGATTGTGGGCTGGGCTGGGAGAGGAAGATTCTGCTGAAGGCCTGGCACAGGACCCCACAGTGCTCAGGTTCACAGGACT
>460 NS=120 contig=separate
TTATGACCTGAGATGTTTTTGTTTAGAGCATTCAATCATAGCAGCACAGTAGCAGGTTAGGAAAAAAAAAAATGTATGCCAAAAGTGACTTTGCTCCTGGACAGACCTGAGAATGTTCTTTTTTTAGAGGATTGTGGAAAATATCAGATCTTCGCAAAAGTCCAGAGCTTAGTTGGCTCTTCCTTTAGGACCTGGAAGTTGAGAATGTTGAGTGTAGTGCATACAGAGAAAGTGGATAGCCTAGGATTTCTGTGGAAAATTGACTCCATAAAAATTTAAGCTATAGGTCATTTGACT
>461 NS=129 contig=overlapped:17
AAGTGTGCGACCTTGCGTGGGGGTGCACTTGAGCCGTAGAGTGGACATCAAGTTCAGAGGACAATTTGTGGGAGTCGGTTCTCTCCTTCCAAGCACATGAAGCCCAGGAATCAAAGCAGGGTCTTCTTTCATGGTGTCAAGAGCTTTGAGTCCATGAGCCATCTTGCCACCTTGCTTTGGTTTATACCTGTGTGTGTGCTCCTCTTACGTGTGTGTACGATCCTGACGTGTGCACAGCAATACAGACCATTCCCAGGAAGCCATATGACT
>462 NS=97 contig=overlapped:30
GAATGGGCTTGCCCTCTCCCAGAGGCTCTTCCCTGTAGAGCCAGATTTTTTTTCTTCTATATGCTTTTCTTCTCTCCCTCTTTCTTTGTGTGTTTCTTCTCTTCCTGTATTTTTTTCTCTCTGTTCTCTCTCCCTCTCTCTACACACACATCTCTTTGCCCACACTATGTCTCCTTCATGGGAGCTTCCATGGCCCTATTCCTTAGGGACTGAGAACCCTCTGTGAACTGTTTTCAGCAAGCCTCCATTCGACT
>463 NS=125 contig=separate
TCATGAAAGTGTTCTCAAATGTCCTCTAAGGTAGTTGACTTTCCTATGTCTAGTCAAGAACAGAATGGTGTCGTTAGCAGCTATAAATTTGCTTCTTGGTCCTGGTAAAATCGCTTCCTTTCTGCTACACAGGTTATACCTCTCATCCTTTTTANNACATCTCTCTCAGACTTCCCCCGGAGAGCTAGCTGCGTTCAGCTTTCTACACTGACATCTTTCCAGAACATGAGCAACCCCGTATTCTACTTGCCATATCTGACATGTAATCTTCCTGCAACCATCTCTCTTCTTCATGGGACT
>464 NS=132 contig=overlapped:80
TTATGGGTTTTTATGTCATGACAGATATGTAGAAATTGGGAGACAACTTTGTGCAGTCTCCTTTGTCTATCTTTATATGATGACTGAGGTCAAGTTGCCAGGTTTGGACACCACAAATGTTCCCTACAGAACTGTTTTCATGATGCTCAAATAAGATTAGTTGAGATATTACATAAATAAAATGTCTTTTCACATTGTAAACATTTGACT
>465 NS=133 contig=overlapped:21
GAGTGTGGGAATCTGAGCTTGGGTCCCCAGACTTAGGAAACGAGCTGAACGTCAAGGCCTGTGTCTAACTCCAGTGCTGTGGAGACGGGAGGATTCCTGGGGCTTGCTGGCCAGCCAGTCTAGCTAAATTGTCCAGCTGCAGGACAATTGTCTCAAAAGAAAAGGCCAGAAACGATTGAGGAAGACATCTAACATTAGCCTTTGACCTCCTTGTGTGCATACAGCACACCCCACCATCTGAACACCCACACATATACACATGACT
>466 NS=123 contig=overlapped:43
GCATGTTTTCCTGAGGCCAGAAGACTGGTATGGAGTGGTGTGTGAGGTCTTGCTCATGGTGAGTCATTGTTTTACTTTTCTCCTCATCCACTCTTTGTTTCCACACAAGATGACTTCACACTCTTCTGACATAAGGAACACCTTCTTCTCTGAAATTGGCATTGGGATCTCAGCCAACAGCTTCCTTCTTCTCTTCTACATCTTCAAGTTCATTCGTGGGCACAGGCCCAGGCCCACTGGACT
>467 NS=92 contig=separate
ACATGATCCGTTGGGAGGATTCAGTCATTACCTCCTCTTCTAAGTCACGGGAAATCTGTGTCAGGGAAGAGTGTCATCCAGAGAGCGGAAGGTTCTGAGTAAGAAGTTCTGTCAGTCACATGCTCCTGCCCAGCACCAAGCAGNNNNNNNNAATTCCTATCTCATGTTTTGCTTCATTTGAAAATACTTTTTTAACAGTCCAGGAGATTAATGGCCATTCACAGTCACTCACACACTTACTAGCCCCACTTTATACAGCTAATTCTCATCATCAGTGTCAGTGAGTTACACACGACT
>468 NS=124 contig=overlapped:16
GTATGTGTCTGAGAATCAGGGAATGGCCAAAGGGGTGATATCACAGAAAATTGAACCCTGGAAGAGACAGGTAGCCTATCTATCCAAAAAGCTTGATTTTGATTCAGCAGCGGCAGGATGCCCAACCTGCCTGTGAATAATAGCAGCAGTGGCGGCACTAGTGAAAGATGCAGACAAACTGACTCTGGGACAGGACCTCACCATCTATGCGCCTCATGCCCTTGATAGTGTCATAAGGCAGCCACCCGATCGCTGCCTCATGAACACTCGACT
>469 NS=111 contig=overlapped:87
ACATGAATGTGCTATCCAGTGCCAGCCAATGAGAAGCTAAAGGAACAAGGCAAGTTCATGCTGAGCTGCCCTGTGCCTACCAGGGCAAGTCTTCCCACATCACTCACCGATGGGGAAAATCTCCCTACTTTCATTGTTGCTGAAGTATCTTTTCTTCACTGTTCTCACCTCTAAACCTTTCCAAGAAGATAATTCATAGGACT
>470 NS=127 contig=separate
TAGTGGATCAGAGAGAAGAGCCCTCAGCAGCTGCATGGCAGAGTTTTGAATGGGGTTTTAGGAAGGACCAAGAAGTTCCAGTTTAACAGTTACAGAATTGGGTGACATTCAGTAAGGGCAAGCTTTTTACAAAGTGATTGGATAGNNNNNNCTAACATAACTCACATTGAGCTAGCTATCTCTAGGCCTCAGGAATGTTAGGTATTTTCTGTGTCATTCAATGTTCTACTACAAGGTTGGTAGGCTGCTCAGCACAAATGCCCCACTTTGAGATGAGATACCTTCCCATCCGACT
>471 NS=123 contig=separate
CCATGATCGTGGGGGGGAGCTCACGTGCTGGAGGATCAACTGGACGTGGGAATTTGGAACATCAGTGTCACACACCTTCTAAGCTCCTGTGTAATGGGAGGCACTCTTCATCTCCCTTCTGGTTTCCTGTGTTTTCACCTGAAAGATTTTAATTTTATTTTTTTTTTTTTTTTTTTTTTTTTTTGTGAGAATAACTAGTTCTATGATCAAGCAGGGCAGAGCTGATAGGTAATCACAGGACT
>472 NS=2 contig=separate
CTGTGTTATAGTCCAGCCTTGAGGGAAGTCAAAGGAGGATGCAGAAGGCAGGAACTGAAGCAGAGACCACAGAAGAACACTGCTTGCTGGTCCACATGCCAGCTGAGTTTCAATAACCTTTCTTATACAGGTCCAAGTGCTNCNNNNNNNNNNATGCCACACTACATCAACTAGAAATCAAGAAGAATGCCCCACGGACTTGCCCACAGGCCAACCTGATGGCAATTCCTCTGTTGAGATTCCCTCTTCTTAGGTGTGTGAAATTGAGAGCCAAGATGAGTCATCACACACAGGACT
>473 NS=132 contig=overlapped:5
ACGTGTGCACCCGTGTACATGTACACAATAATAAAGCCACCGTTCAAGGCGTTCTTTAGAACACCTTTACTGGTCATCTGTTAGGGAACTTAGTGCAGTCATGTATTCTTACTAATACAATCTGTAACTCAGGTATTCGTTTGTTATGCCTGTCATTTCGCAAAACTGTGTTTGGTCCAGGGAGTGGTATCCAACACACACCTAAACAAATGATAAATCGATTCTACAAAAACACCCTCAGATCTCCAAGTGAGTTCTCTTTTGCACCTGGACATCCGACT
>474 NS=119 contig=overlapped:55
CAGTGGTACTATGCTCTATTCACAATGGCATGATGACTTCACAATGGTACGATTCGAACATCACCAAGACATTGTGCCTTCACAAAGGTACTATGGTGACATCGCAAGTGTATTATGACATCACAACGGGACTAGTAGAACATCACAATCATTTTGTGACATCACAACGGTATGATTGGGACATCACTAGAGAACTATGACATTTCAATTGAATTGTGACCTCACAATGATACTATTGTGACTTCAAAGATGTACTACGACCACACAATGGAACTATTCTCTAGTCAAAATTGCATCAGGACAACACAATGGCGCAATTAGGATATCACAAG
>475 NS=100 contig=separate
TTGTGATGGGTGGATGTTCAGGGCCCTACATGGGTAGGGCTGTGCCTGGCAGTCCTTTCCTCCCACACTTGACTTGAGCCTCCCACACTTGCGCACCTACTACCCCTTCCCACCCCAGGCTTTCAAACAAACTCTTCCTTCTNNNNNNNNNGTTACACTATCCATCCCTACCACAGCCTCCCAAAAACAAAGCCTCATGAAAGAGTACAGTGCCCCACAGAGACTTTGAAATTTGAAATAAGCATTCTTGAAAGTAAATTTACTCCAACTGTATGTGTGTGTGTGTACATTTGACT
>476 NS=125 contig=overlapped:21
ACATGAGTGCAGATGTCCTTGGAGCTTGAATTGCAGGCCCCTGTGAGCTGACTGACATGGGTACTGGGAGCCAGACTCTGGTCCTCCCTCTAGAGGGACAGTGTGGCTTGTAGATCCGGTTCTGGAAGTGGCCAGGGCATCCAAGAAGGCTCTGAGTCAGTGGCTCAGCAGTGGGAAGAGTAACGGGGTACATGGTACAGAGGCACCCTCCTATCCTGCACACAGGGCTGTAGTGCCCAGACATGGGCCTGGTTGCAACACAGGACT
>477 NS=119 contig=overlapped:28
GCATGTGGGTACCTACACATGCAGAGACCAGAGGTCACCATCGTTGTCTGTTGTCCTCTGTTTCATTGAACTATAGGGTTTTTTGTTTATTTGTTTGTTTGTTTGTTTGTCTTTGAAAACAAGGTCTCTCATAACCCTGGGCTCACCCGTTAGGCTGGGCTGTCTAGCTAGCAAGCCCTAGGGATCCTCCTGTCTCAGCCTCCCCCACTCTGGGATTGCAAGCGCACTGCACATGGCTGAACTCAGGCCCTCACGCGACT
>478 NS=113 contig=overlapped:21
GCATGTGTGTGAGGTGTAAGAAATAGGCTCGTGATACCTGGAGGACTCCTCTTTGGTACGAAGACTTCCCTGAGCGCAGTGATTCGGGGAAGAGACAAGCGCCGCAGTGTGGCAGGAGAGCTACCCAACTGTTTAGTCTTCTCCCAGGCCAAGCCAGGCCAGCGGGGAGGACTGGGCCATGGCAGGACTAGACAGTGACCCTGTGCCTGTAAGCACGTAAGCTAGGGAAGGGCTTGTGACCTAGGTTCAGCGGGACCATACATTAGACT
>479 NS=122 contig=separate
TAATGGAGAAGGGGAAATGTTTACAAGGTTCTATTCCCACACAAAGAACCTCAGGTAACTAGTGACTTCCAGGATAAGGAAGTCTGTCCCATGGATGACGTTACTGCTTTTAATTTTTGACCTTAGAGAATTTTTGTTCATTAGTGACTCATATTCTTCTACTATTAATAATGATTGCCCATGTAGCAAAGATGATGATGAAATGAAATAACCTAGAATAAGCATCCAGAATATGCTTCTCAGATGTAAAATCTAACATTAGGAAAGAGACAAATCAACAGATATTGACAGGAGTCGATGCATAGGACT
>480 NS=112 contig=separate
TCATGGTGGTTAAGCATGGCCTAGAGCAAAAACAACAAAACAGAAGATTAGATATGAGTCTGAAATTGCAGAGAAAACAAGGCATGCACTGGGAATGGAAGAAAGTTCCTTTTGCCATACCAAATGAACACTGTGGAGAAGAANNNNNNNNNNGCTTTTTTAGTAAGCAAGTATGGGATATCTCACAGCTAAACACACCACAAATCTTGTACTTTTTCCTGAAAATGGGATTTCTGAGTAATGACTGAGTACCACACAGAAGCCAGTGTCACACATTTTGTTAGAGATCACAGGACT
>481 NS=138 contig=overlapped:23
ATATGTGTCTATATGAATCTAGCATTTTCATAAAGGTATAAAGAGGTGTTTCGAACCTCGCCCAGAGGAACAGTGTGCTCCTCTGAGTCAGTTGTCAGGTCTGTTGATGAACACCCCATCCTTTTCACTGTTCTGCTCTCCTACAGTTACTAGGGATGAAATCCTGCCTGCTAGTGACCTGACTCCTTCCAGTGACCTGCTCTAACTGCAAGTGCCTTTGCTGCAGAATTCTTGCCTGTAGAGGCTTAACACAGCATTCGACT
>482 NS=120 contig=overlapped:31
TGATGGTGGCACATGCTCCATTTTCCAGACTGGTGCTACTGTCTTCCTGTCCATTGGTGTTGATGTCTGGAAGCATGGCCACTTTCACATGCAGGGATTTCCTCTGCCTCACAACTGTTGACGAACCCCTCTTGGATGAGGAGAGCCTTGATGGTTGGCTTCTTTGTTTGCAATGCGCCTTCTGACATTGATTCTCAGCAGCTCTTTATTGACCCTCAAGCAACTAACCAGTCCCACAGCCTTCATCCATGTGACT
>483 NS=128 contig=overlapped:20
GTGTGTGAGTCCACAGTGCAAGCACCCAAGTTCTGTAAGTCTGCAATACAAACACAGGTTTTTATGAGCTGACCTTACAAACAGATGAAATAAACCTGGAATACAGAGACTTTGTATGAGTTCATAATAACGAACATTCATGTTATATGTAACCAAATTACAAACATACATACTGTATGGTCTTGAAATACAGGTGTGTTGTATGGAGAAGATATGTGAGCCCACAACAATCCCAGACATGTTGTATGAGTTGACAACACAGGACT
>484 NS=133 contig=overlapped:16
GTATGTGGACATACACATATACACCACATAGACAGCCCATATGCTCTAGTTCTTGAAGACCTTCCGGTGTTTTCTGTGGGTGGTGAAGGTAGAGCCACCGCTAGAGATCTGGTGACTTGGGTAGGCACTGGTGCTGCATGTGGGGCCTCACACGCTTTGGAGGTGACTTGGCATCACTCAGCTCTGGAACTATTTTAAGCAAGAGAGTACTTAGGCTGAAAATGCTCTCCTTGAGTGTCCAGCATGACACTCACATTGCATCACAGGACT
>485 NS=130 contig=separate
ACGTGTGTGTGTATGTATGCATATGCCTGTGTTCATGTGTGTCTTTAGATAGGGTCCTCACTATATATGCCTTACTGCTGGCCTGTAACTCACTCTGTAGACCAGGTTGACTTTGCATTCATAAAGATTCTGCCCTCTGATCTGAATCNNNNNNNNNNCCTGAGTGCTGGGATTATGAGCATGGCCCACCATGCTTCTGTGAGTCAGTCTGACTAGTTCAGGCTAGCCTCAGATTTTCAGTAATTCTCTTGCCTCAGCCTTCCCTTCCCCCGCATTACTGGGTTACAAATGTGCATTAGACT
>486 NS=125 contig=overlapped:111
AGGTGTGAGGAATACCTTTTGGTCCTGTAGGAGTTGTCTAGCAAGGATGTCCAGAAATGCTACAGATCATGACAGCCAAGCTGTGGTTGGCTACCCTGCTCTCTTGCTAAGGTCCTCAAACATTTTCTTCACTCAGTGCTTCATCAGCTGATTTGCATAAGACATTCATCTGACT
>487 NS=122 contig=overlapped:37
ACATGTTCGTGGTCCACTTCACCATCCCTTTGATCATCATCTTCTTCTGCTACGGGCAGCTGGTCTTCACGGTCAAGGAGGTATGAGTGGGGTCCTCCACTGTGAGCGCCCGGCCCCATGCTGGGTGCCAAGCGCTGGTGCCAGGGTTTGTATAAACACCTCGGGCTGGACACAGGTCTGTATCTCTGCAGGCCGCAGCCCAGCAGCAGGAGTCGGCCACCACTCAGAAGGCAGAGAAGGAAGTCACACGACT
>488 NS=125 contig=overlapped:10
ACATGATGATGAACACTGGAAAAAAGAAAACGAGAGTGAAATGGAAACATGGTCTCATAAGAGCAGCTTGTCACTGTGTGGAGGACAAATGGTAGATAGTACATGATTCTAATTCAAAGCAGAAACTGTCTGCGGCCCAAGAGAGCTGGAGTTGGCTCCTAGCCTGGAGGAGGAGAGGAGTCTCAGAAAGGAGACTCCATAGCCAGCATGCAAATTGGAGACTACTAGGACAGGAGGAAGTGGGAAGGAAGGATTTTCTTCCTTCGTGTCTCACACGACT
>489 NS=90 contig=separate
TTGTGATGACAGAAATCAGGAACTTAAAATAATTCTGATGATGGCATCAAGGATTTTATTGTTCGCCTGCTCTGGGATAAAATGAGACCCCAAGTTGAAAAGCACCATGAGAATTATTGAAGGGAAAAAAAAAAGTGGTCAATGNNNNNNTGACTGTTTACCATCTGGTTTCAGTATTGGTCACTATATTAGCATAAGCACCCTGCCTTGAGGGGAATAACTGCTGCTCACTGGAAGTATAACTTCCAATTCATCCAAGGCTGATAGTCAAAGGACAACCTTGTTGACATATGACT
>490 NS=80 contig=overlapped:13
ATATGTGCATAACTAAAATAAAACAAATCTATAGGGACTGAAGAGATGGCTCAGAGGTTTGTAACATGCTACACTTTTGCAGAGGATCTTGGCTTAATTCTCAAGACTCACATCAGGCAACTTATAACTGGCGAACTCTAGTTCCAGAGAATCTGAGAATGACTCTGGCCTCCTTGGTCACTCATACTAACAGACCCAAGCCCCCCACCTACACAGAGAGTTAGAAAAGAATAAACGCTTAAATAAAAGTAACAAAGTGAGCAGCATCCGACT
>491 NS=131 contig=overlapped:25
TGGTGTTGCTCTGGATACTCTGTTTGTGTGCTTGTTCTGTTTTGATTTTTTTTTGTTCTGATGTTATCTATATCCTGTTTCCTGGGTGTAGTTGACCTCATTGTGTTGGAATTTTCCTTCTAGTAGCTTCTCTAGGTCAGCGATGCTGCATAGATATTGATTTAATTTAGTTTAGAATATCTTGTTTCCTCCATCTGTGTTTATTGTAAGTTTTGCTGAGTACAGTATTCTGTGTTGGCATCTGTGATCTCTTCACATCTGACT
>492 NS=101 contig=separate
TCATGACCTGAGATGTTTGTTTAGAGTATTCAATCCCAGCAGCACAGTAGCAGGCTAGGAAAAAAAAATGTATGTCAAAAGTGACTTTGTTCCTGGACAGACCTGAGAATGTTCTCTTTTTAGAGGATTGTGGAAAATATCAGATCTTGAGGCAAAAGTCCAGAGCTTAATTGGCTCTTCCTTTAGGACCTGGAAGTTCAGAATGTTGAGTGTAGTGCATACAGAGGTAGTGGATAGCCTAGGATTTCTGTGGAAAATCGACTCCATAGAAATTTAAGCTATAGGTCATTTGACT
>493 NS=121 contig=overlapped:92
AGATGTGGAGCCGTAGGGGCGGCTGGGTCCTCAGAACATATCAGGAGCTCACGTGAATAGCTAAGTAAACTTTCAGAAGGGCAAAAGCAAAGGGTGAGTGAGTTTCACCAATATTTTTGAGGACACAATTCTGCCAGGGCTGTTTGCCTGGAAAACACAAACCTCCATACATTCTACAGACTAAGCATTGGACT
>494 NS=139 contig=overlapped:11
ACATGTGTGCACACAAACAAACACACATACACTTTAAAAACTTTAACATTGTGTGCACTGTTTAACTTCCATTTTCCTAGTATCATAGGGAAATTGCTGTTGTATAAGAGGCATGTATCAGAGTTTGTTTATGATTGATTTTGTGTCAATGAATTAAGAAGCAAGACCATTTTTAAAAGGCAAAGACATGATACGAGCAATAACTTGAGAAGTGAGAACTGAGAAACAGTGCTTGAGAAGAGAAGGCCATTGTCCTAGTCAGGGTTACCATTGGACT
>495 NS=106 contig=overlapped:77
CTATGTGAAGCCGCTGGGTCACGTGACACCACACACGCGCTGTGTGACCTACGCAGAGCCAGAGCTCCCTTGGCTCCCAGCAGACACGGCTGCATAGCCGCACTGGGCCAGGGAACTGCACACGTGCGTACTACAGAAACTGCTGCCTGCTCTGTTTCTAAGTTTAAACTGAGACTCATGGCAGCCACGTAAAAAAATGCCATCAGACT
>496 NS=133 contig=separate
CAATGTGGATTCCAGAAGAGTTTGCTGGGCTTTGTCTTGCACTGCTGTTTTATTCTAGCACTTTGGGGGTGAGTTCCTTGTATGGAGTCAGTGCAATTTGGACTCTGGAAGTGCAACGAGATGGTCTCAGACCTGAGTGTGTNNNNNNNNNNTGCGGAAGCATTGTGCATACATAGGAAAATAGTGAACACCCTCAGCAACTGAGGCAGGGAAGAAAGATGGTGTGCCGCTTTGTTTGTTAGTGTAGGGAACCTTGATTGAGAAGATACTCTGCTTTCTTGATTAGTCATTGGACT
>497 NS=96 contig=overlapped:12
AGGTGGCATCACAGGGAGCACCCCACAGGCACCTGGTGGGAGGCACCTCCTCCCCCTCTCCTAAACTGCATCCTTACCTCCTGCCCTGCTTGTGCCTGTGTCCTCATTTCCGTCTTCCTCATTCCTTCCTCTGCCTAGACAAAGCACTGCCTATCCACACAGGTCGTTTTGGTGTGCCGTACTGTAGCAGAGCTCCTTGTGAGCGTGAGCTCAGGCAGTCCAGTGCTCTGCAATCCTCACAGCTTCTGGGCTAGGCCTGCCAGCACGGGACT
>498 NS=65 contig=separate
ATGTGTGGGATTACCCAGCCATCCTTGGAGCTTACTGAAAATTTCAGGCAACCAATAATTTTGTCATGATTGAGTAGCTGTGAACTAAAAACTTACTTCCCTTCTCAATGCCATTTTGTTATACATTTTAAACGAAGGAGCAAATTTGTGGTGAAAGCTGTCTGGCAGCATGGGAGAATTTGTCATCCTTACCCACATATGTCATCACTCCATGCTTAGGTAACTTCACCTGTACGATGTGCGTGCATGAGGAGATAAACTATGAACGGAGGAAGTACCTTTGCCGACACCTGACT
>499 NS=133 contig=separate
ACATGGCAGTGTACAACCATCTTTAAATCCCATCCCACGGAATCCAAAGCCCACTTCCGGCCTCTGTAGGTACAAATTCAGTGGCCTTCTACCTCAGTGAAAGTCCAGTGGTAAGAAATATACGGAAACATTCCTTCAAAGGTAAAGNNNNNNNNNNGGGTGAGTTATTGGCCCTGGACCCTCCTACTAACTACCAAGAGAGAAGCACAATGCTTCCTGGGGCCTATTTATTTAGAGTCTGAAGACAGCACATTCCTGACTTGGGTGTGTTGCGCCAGCCCATTTACCAAAACATTCGACT
>500 NS=110 contig=overlapped:16
GGGTGGCCTACCAAGCAGGATCCTATATATAGCATCAGTATTTTTGAAAGAAAGATGTGCTTGGAGCTACCGCTTTCAATGGGGTGACCAGGTCTTATTCTGCAGTTATTAGCTATGGCTGAAGGCAGGTAGACAGCCCCCCTCTGTCTGTCCCCATGTGTCCCCCTGTCTCTTTGAAAGTCAGCCTGTGCAACAGGACTGTGTCTGCCGGGGGCGCAGCCCTTCTTGCAGTTGTAATTGTTGGTAGGCCTACTGCTGTCACGGGACT
>501 NS=127 contig=separate
GGATGGGTGAATGGGATTTTTTTGTTTTACTTGTTGTTGTTGTTTTGTGTTTGTTTGCTTTAGAATTTCACACATACTTTGGTTTGCTAGCTCAAACTCACAAGTCTAGCTGTTGGGAGATTGAAGCAGGAACATCATGAGTTGAAAGTCAACATAAACCACATTGAAAAATTCTGTGAAATAAAATATCTACAAGGCTTGTAATGCAACTGTTTGTTGGCTGATGGTTCACCTAGCATTCATGAAGCTTTGAGTTCATTCCAAGGGCTTCATGAATCTAGAGGGACATTCGACT
>502 NS=139 contig=overlapped:32
ATGTGTGCCCTAGGTTAAGAGTGAGGAGGGTAGGGAGAAGGCTTAGTTGGTGCCTGCTCTGCAAGCATGGGGACCCAGAGTTACTCAGCACCCATGTAGAAGCCAGCTGAGGCTTGTACCCGTGAGTCAGACAGTACGAGCGAGGCGGGTAAAGATAAGATCCCTGAAGCTATGGATCTGGAGTTTTAGGTTCAGTGAGAGGGAAAGATGGAGAGCTCCTGAAGACTTGAGGCTGACCTCTTGCCTCCATATGACT
>503 NS=119 contig=separate
AAATGACACCAACTCTACTTTCTAAACTGTGTGCTCAAGCGTCACCACACCTTGCTCTTCTTGGGATGTGTCCTAGACTTTTATGCCCTCTTTAGTTGTTGTTGTTGTTTTAAATGTATACCTAGAACAATTCTGTCCCCNNNNNNNNNNCTGAACACTTCTTCTCATCTGATAAAGTCCACTTTAAACGTCATTTGTTTTTCTTATTCTCCAAGTAACTATATCTCATGCTATTTCCCAGAATTCTTTGTTCACTACAACAGTGGGATTCCATCTCCTGGGACTCATGGGACT
>504 NS=137 contig=separate
GTATGTGGCTTACAGAATGAACATGTTAAGGCAGCTGCAGCACAGTTTAAGATCTTTAGAATTGGACTGAGAAGGAGTGGGTGCAGCTAAGATAACGAACCAGTCCAGAGCTGGGGAGGAGATGCAAGTTGAGCTCTTAGAGNNNNNNNNNNTAGAGTCCACTTTGAGAGCAAAGCTGTAGAAATCAGATTCAGGGTGAAAGGCTGAATCAGGTTAAGAGCAGAAGATAGTTCAAAAGACAATAGGTCGGGTCTAGGTTTAGATGGGTAAGTGGGTGGGTGAGAAAACATCAGACT
>505 NS=132 contig=overlapped:11
TGGTGTGCTCTCTACAGTACTAACCTCCAGGCTTCTGCTCTCTATCCTGACTGGTCTCTGCCATTCTTCGTGTGTTCTAGCTGTCTCCCGACTTAGGGCTCTTGCTACGTTCCTTTCTGGGATGGTAGTATACTTTCTTGGACTTTCTGGGGACACCATCATCCTTTCATCAATTCTTAATTTGAACCTTATCTTCTCAGAGAAGCCAGGGCCATGAGAATTTTATAGACATGACAGTTGGCTCTTCTGTCTCTCTGAGCATTTCTCACTGGACT
>506 NS=20 contig=overlapped:15
ACATGTGGAGGTCAGAGGACAACTTAAAATGCCTATTTTCTCTCCATCTTGTGGGTCCTATTGCCTGGAGTTTAGGTCATTGTGGTACTCCTATTCACTGAGCCATCTCACTGACTTAAAAATATATTTGTTAAGTCTGATCAAATATCTTAAGAAATGTTTGCTTGCAAAGACAAAGGAGGATTATAGGGGTGATAAGAAGGTGGCTTAGTGGGTAAAGTGTTTTCTCTACAAGCATGAGGACCAGAGTTCAGATCACCACCACTCGACT
>507 NS=103 contig=separate
TTGTGTTGTCCTGATGCAATTTTGACTAGAGAATAGTTCCATTGTGTGGTCGTAGTACATCTTTGAAGTCACAATAGTATCATTGTGAGGTCACAATTCAATTGAAATGTCATAGTTCTCTAGTGATGTCCCAATCATACCGTTGTGATGTTCTACTAGTCCCGTTGTGATGTCATAATACACTTGCGATGTCACCATAGTACCTTTGTGAAGGCACAATGTCTTGGTGATGTTAGAATCGTACCATTGTGAAGTCATCATGCCATTGTGAATAGAGCATAGTACCACTGGACT
>508 NS=61 contig=separate
TTGTGCAGGTACATTGGTAAGCCTTTTTTTTCTTTTTCTTTTTCTTTTTTTAATATTGGTTCATCTTATGGGTGTAGCTTCTGGTATTATTAGGAGACACACTACCAGAACATACTCTGATCCTCTGCCTTATATAATTTTTCATGNNNNNNNNNTTCTCCAGAATTCTGCCTTGTGATTGGTTGTGTTTTTCAGTCATGATTGCTGTTGCAAAGAAAAGCTTCTTCTGACAGTGGTGAACTATACTTATCTGTGTTCATTATTAAAAATATTTAGGTTGTAACATGTAACATATGACT
>509 NS=135 contig=overlapped:16
ATGTGTGCACATACATACAAGTACAGGCACGTACACAGAAAATGAATAATGTCTTGAATTGCTTATCAGATAGGTATGAAGCAGCCTGCTGTGTCACCACAGCACTCTGGAGGCTGAGGCAGGAGGATTGTGGGTTTGAGGCCAGCCTGGGCCTGAAGCTACAAAATCAAGTTTCTCCGTCCTGTGATTCTGTTGGTCACCCTCCAAGCTGGGGTCACCCTCCACACAGGCAGAGTGGTGACCTCCTGGGCTAGGCAGGGTCATTCGACT
>510 NS=115 contig=separate
GTATGTGAAACACTACTAGAACAAAAATTAAGAGATGAAATATGGAAGAATAATGAAATGTTTGCTATGTGTGTGTGTAATTAATGAAAGTAAATGAGGTTGAGTAAGTGGAATAGAAAAATACAGCATATTAGGGACCATGNNNNNNNNNNCTTAAAAGTTACAGCACATAAGTTAGACATACAGTGGAAGTCTTTCTTGACAGCGAAGCATGGATTCCAGTATTAAGGCTTTTCTTTCCTCCTAGCTTTGGACAGTTTTCTAGGAATTCCACCAGAAATAACATTCACAGGACT
>511 NS=121 contig=overlapped:32
GTGTGCCTGGTGCTCACGGAGGCTAGAAGAAGAGGGCGTTGGATCCCCTAGGACTGGGGTTACAGGCTGTTGCGGACCTGCACGTGGGTCCTGGAAATCAGATCTGGCTCCTTCGCAAGAGCAGCACATGCTCCTAACCCCTGCGCTGTCTCTCCAGCCAGGTCTGTTCCTCTTAAAATGTTATATGTCTTTTGTAAATTTATTCTGACGTAAGTGTGTGATGTGCATGCATGTATCTACATGCATGCGACT
>512 NS=112 contig=overlapped:16
TAGTGGTGTGGCTGTGGGAGAGCTGGTAGGTTGACCAGCTCACAAACCTCCTAAGCACAGTTCTAGGGATTTGAGTTGGCCCACCCCAAAATTTATCCTGGAGATGACCTGCTGGAGCATAAGACGGGGCTGGTCCTACAGATCCAAAGCTGCAGGAACTCCATGACACAGGGCAACAACAAGATATCCAAAAGGAGTCCGAGTGAAGTTCCAGTATTGATAGTATAGCAGAAGCCAGAGGCCTCATACAAGAAAAATGACTCATTGGACT
>513 NS=87 contig=overlapped:71
GCATGTGGTCTCAGCACATGGAAGGTAAAGGCAGCAGGATCATTAGGCTGTCCCCAGGTCAGAACCTCCACTTTAGATCTCCACTGTGTTTGTCACAGATTTCTGAGTGGGGTGAAGGTAAGAGGAGGATGCTCAGGACTGGCGTTCAGTCATCTCTCTGTGTGATAAAGAAGGCATCTGGCACGAGGTCCAGCTGCAGTGTTTGTCACTGGACT
>514 NS=99 contig=separate
ACATGTATGTGCGTATGTATGTATGTGTGTGGCCTTTCTTCTGAAGGTACTCAAGGTGTGAGGAATAGAAAAGAAACTGTAACATCCACACATTACACTGAAACAAACAGGGAGCTTTTGGATCTGAAGGCCACTGACCGTGAGTTGTGACGAGGTGTCCCCGCGTTCCAGTCTTTGCAGGAAAGTGGAAGTTCCCCTCTTTTTTAATAACTGTAAGGGGGGACAAGGAGGACATATTTATCTTACTTGCTTTTGGTTTAGAAGGAAAAAAGAAAAATGAAGCTTTCCGCTCATATGACT
>515 NS=116 contig=overlapped:6
ACATGTGTTCCCATGCATGCATCTTGCGCATACACTTGCATACAGACATGTCCACAAATAACACGCAGTTACCTGTGCGCACGAATCTGCCGGCAACCCCCGCGCCCATGCATGTTCACACACACACCTGGGAGCGGGTATGCACAGCTTCGCCTTAACCGCAACCCCGAGCCGGCTACCACCCAGTTACAGTCCCTGTCCACGGACAGCTTGCCTTGTTGAGCGCTGGGCTGTGCCCTGGCACTCTACCACAATGGACCTGGGCAAAAGCCATGCGACT
>516 NS=130 contig=separate
GCATGAGTGTGAACGAATGCATCTAAAGGCTTAAGAGTGACGTTGAGTGTCATCCTCAGTTGTGCTTTACCGTTTGTTTGTTTGTTTTTTGAGACAGGGTCTTTCACCTAACCTGGAGCTCTGCTTGGTGCTATCTCTCCAGAGCTNNNNNNNNNNTATCTCTCCAGAGCTCGGGTTACATACGCTCTGCTCTTTATGTGAGTGCTGGAGACCAGAGCTCAGGTCCTCCTGCTTTATTGACTGAGCTATCTCACCAGCTGTTTGTTTGTTTGTTTTTAATACAAACACACACACATGACT
>517 NS=25 contig=overlapped:126
GAATGGGTGTCACCTCCTTCTTTAATCTTCTCCCTTAGCCCCTGCACCCAGAGGACCTGTTTCCATTGCACCTGGTGGGGTAAGGGAGTAATCTAAAGCTCTTGATCGCTTACTCCCCAAAGAAGGAGTTCGAGCTTGATCGAGCTTAGGGCCCTCTTGTACCATGCGACT
>518 NS=133 contig=separate
AAATGTGCTTCGACTGCTCCCCTCTGGTAATATTTAACCATCAACCCTAGCAATGGCTAATCATTAAATACCTCAAGTTTATCCAGGTGTTCTTTGCAATAGGTTGAGTGAAACAATTATGGTTTGGCCCTCCAGACATAATNNNNNNNNNNATCAATCAGGTTTTATCACCCGATATTTGCTAAATGTCAATCAGTCATAGAACTGCCAAGCTGGAGTTCCTGAACCTTGCTGAAACCCCAATAAAATCCCTGCTGATTTGGCACTCAGCACTCTTAATACTGATCCATTGGACT
>519 NS=139 contig=separate
GTGTGCATCTTCTGAGGAAGTGAGGCTTTAATTTCGATGTAAACATATACACTTAATTTCACTTCTGTTTTTTTATGTCCTATAAAAAGGATCATTGTTGGTACCCTGGCTTCTGTAGTGTGACTACTTAGAGGCACTAAAAGCCTTAAGAATGGGCTGTATTTTCAAAGCTCTTCTAACAGACAGCTCCTCACTGACTTTTACCTACTAGAATTTTCTTAGGAGCATTTGCATTCCCTGTTTAATTTTATGTCATCCCTTCACCTTGCTCTGCTTGTTGGAATGGTCACCTGACT
>520 NS=72 contig=overlapped:17
GCATGTCTGTGGCAGGCTGACTGTGCGCCCTCCTGCGCCCGTCTTCAGTGGACAGGATATGTGGGCGCTGCTCACACTTACCACACATTAAGTTGTAGACTTCAATGTTCTCAAAGGAGTCAACTTCAGTGCCGTGCTTGAAGGCAGGTCCATAGCCAATAAAGAGAGCCTGAATTTGCCAGACAGGTAGATTACCCGTTTAATTCAGTTACGCATGTAGCTGGTCAAAATGCTGTAATCTCTGCATTGCACACATCTTATGTTCACACACGACT
>521 NS=52 contig=separate
ATGTGGACCTATCTGCATTGCCCCCGTGGCACGCCTGGATTGGCTACCCAGAGGCTATTTAAGCTGTGGGCTGGCTTTCCCCGGGGTCCGAGGATTGTTCAAGGTTCCTGAATAAACTGCATTGAAAAAAAAAAAGATTTCCANNNNNNNNNNTGATATGTTTAATATGTCTCACACATTTAATAAGATATTAAAATGTATCACTCTGCCATGTCAGGCAACCCCTAACCAACTGAAATTCCAATTCCAGGGAATCCACTATCCTCTTCTATCCTCCAGGGACACACACACACGACT
>522 NS=115 contig=overlapped:74
CCATGCTCCAGATGTCAACTGCCTTTGCATCATATTCTCTGTCAGTGAATAGCTCTGGAGCACAATATTCAACAGTGCCACAGAACCCCAACACCATCTCTCCCTCTGTGACTCTGATGGCCAGGCCAAAGTCACACAGTTTGATGTTCCCTTTGCCATCCAGCAGTATGTTATCTAGTTTGATGTCCCTGTGAGCAATGCCATTGGACT
>523 NS=104 contig=separate
TGATGGTGCTGAACATGGAAAATTGACAAATTCACAAAAATTGCAATGAGATATGAAAACGTTCATATCTCATTGATAATAATATCTCATTGGTGATAAGTGAACATGGTGCCATGAATGCTTCTGTTGTCCAGATTCATAGTNNNNNNNNNNCATGGGTGTCCTTAAGCTCCGAGGACAGTTTAACACAGTCTGGACAGTACTGCTCAATCTTACACACGTCAAGGGTAAGGTATGCTCTGCAAGCTTGGTCTACTCGTCACATTTGGATCTTCAGAACCTTTGTCTCATCGGACT
>524 NS=66 contig=separate
AGATGCCATCAATCAAGTTTGATACATGGCCTTTGACACAGATCCCTGATAACTCTCCCCTCCCTTCAAATATAGGATAATTAGGTTCCATGTTCTTGTTCACATGATAGGAATGTGCTTTTTAATGCAAATCAAGCATCCTTNNNNNNNNGAAGTGCCCAGTTTTAAACAATTATCTACACCTATCCTTAGAGCATCCCAGTCACTCCCCAAGGGGTACATACCCTCTGTTTTCTGGAATTAAAGTTTAACTTACTTTCTGAGGTGGTTCCCAGAGTGTTCTGATCACTGGACT
>525 NS=69 contig=overlapped:15
GTGTGCTTGCCCAGCAGCTTGGCTTTTTAGCTAATTCCAGGTGTTATCAAGTTGACAAAGAGCAGCCATCACAACCACGGTTTACAGTACTAGGCCTGAATCGTCTTTTGGAAATTCTCCAGTGATTTTTTTTTGTTTTTTTTTGGGTTTTTGTTTGTTTGTTTGTTTTGTTTTGTTTTGTTTTACTATGCTTGCTGAGGGCCAGAGATTTGCAACCCTTCAGTTCACTCCTGCTCTACATGTTACTGTGCTCTGACATGCCACAGGACT
>526 NS=112 contig=separate
TAGTGTGAGAGAGGAGATAGTTTAGAAGGAATAGTGTTCAGCCATAACAAGAATAAAATCCACTTGAAATAATGTGGTTGGACCTGGAGACCATTATGTTAAGTGCAGTAAACCAGAGAAAATATCATCTCACCCAGGTATANNNNNNNNNNGGTATAGAATGGAAATAAAAAGCGATCTTCTGGCAACTGAAGGTAGGAAAGTGGTTACATGAGCTGAGAGCGTATGGGATTGAGGGACAGATGGAGAGATTGAAAAGCAGATACTGTTTACTACGTATAGGAAGACATCCGACT
>527 NS=135 contig=overlapped:24
ACATGTGTGTGGTCCACATGTCTACAGGTGTGGGTGCATGTGAAGGCATGCAGTTGATCTCACTTGAAACTCTCCACTGTGTTTATTGAGACAGGTGCCCATTTATCCATAGGGCATTGGTTCTGGCTAGCGAGGTTGCTCTGGGGACCTCTGTCTCTGCTCCCCAAGTGCTGGGGTTACGCAGCCACCATGCCTACCCAGCTTTATGGGCTCTGGGAATCCAGACTCCAGTTGGAGTGTTGCTCATCAAGTGTACACACATGACT
>528 NS=120 contig=separate
ACATGCATGCACAGACTGTACTAGATAGTTTCTGTCAATTTGACACAGAGTAGAGTCATTTGGGCAGGAGGAACTTAAATTGAGTACTTGCCTCTACATATTGGCCTGTAGGAATGTCGACTGGTCATTTTCTTGACATGAGAGGGCACAGNNNCCCATGGTAGGAAGTGTTACTCTTGAGAATGTGGTTGTAAAAGAAATAGGAATGAGCAAGTCATAGGAAGCAAGTCAGGAAACTTTAGTTCATAAAACCCTTTATTCCCAAGTTGCTTTTGGTCATGGAGTTTATCACAGGACT
>529 NS=129 contig=separate
AGGTGCATCTGGACTGTGACTCAATCCTCTAGCCTAGGTGAGGAAGGATAATAAACTGAGATTGTCATGTCCACATCTGTCCAGCACACATTGCTTGTCCAGGGAAAATAAACAACCCCTAGCACTGAACTGTGATACTTCTATCCTGGCCTTCAGATACCTGATACAATATGGAAATAAACATCACTGTCAGTATCAGGAAATACCATGGCAATCCTCTCCCCTCTCATTCTGTACTGACAGACATATTTTCACTTTGTATGTGTGCTCATGGCTGCAGGTCCACATCCATATGACT
>530 NS=81 contig=separate
TTGTGTGCCTTCAGCAATGATTAATTATGGATTCAGGGATGAGTGTTAGAGACATAGGGAACAGCACTACATTATGACACCACTTCTTAACTTTCCCCATCTCCATTCCCAAGCAGTTTGAGTAAAAGTATTATTTTTCTACCTGTCTGGTNTGGAAATGTGCTCCTCTGGACAAAATGCACAAGAAAAACAGCAGACAGGTCTTTCTTTTTGTAGAACTTTCCAGAATCCTGGACCACAGCTCTGTGTACATACAGATTGAGGAATCTGAAGGCAGAAAAACTGGTCATGGGACT
>531 NS=110 contig=overlapped:39
CCATGCTGGTGGCCGTTTCCAGGTTGGCATTAGGTCCTCACAATGTTAACGGCCCTGAGGTCTCTCCTTTCTCCAGAGCAGTGGGAGACTATTGGCTGTGTTCAATGGCTTGCTCTTAGAGCCTGCTGCTTCAGGAGCACCGGGAGCTGGTGAACAGATTTGGAAGTCTGGCTACTTCCAGGACCCAGACTCACAGTGTTGCTTGCCCTCAGGGTAGGAGGCTGAGGGATGTCCCTTGGGTGCATAGGACT
>532 NS=95 contig=separate
ACGTGGTCAGGTGAGGCAAGGGTAATCAAGGGAGCTCACAAAGCCTGTTCTACAGATGTGGGAGAAGATATGCAAAAGGTCCAGAGCAGATGGGAAACAGTTGTAATAATGTTGTTCCCCACCCCAAGTCTGGAGTGTTTNNNNNNNNNNTAAAAGGGCTGTGCATTTTCTTGCCCACCCTGGGATTCTTTTGCCAAGGAAGCCTCATTGTTCTCTTTGCTATGGAGCTAGTCCTGCTCTGCCAACCCCAGGATGGCTATGGACAACCTAGTGCATGAGCGTTCCATACGACT
>533 NS=132 contig=separate
CAATGATAGGTCAATGTAGTAGAACAACAACTTAACTGAGACTGCTTAGACGTACATAACCTTGGCATTTCTATTTAACTTTAATTTGACTTCAGAAGACTGACGGAATGAACTGCTGTCACTCACACTGTGAATAGAACTACCACACACCTCCAAGAAATGGAATTTCTGAGACCTGTTCTAACTACAAGGTCATGGGTGGAACACCACCAACACTGTGGCACAGAAGCCTGTTGGTAGAGTCTACTAGTGGCTCTGGAAGCCCTGGCAAAGAGCACCTGTCCAGTAGAACACAGGACT
>534 NS=89 contig=separate
ACATGAAGTGAAAAATGGAAAACGCCAATAGGCATGCAAAAGTGGTCCAGGAAGAAACCGTTGTCTTTAATCCTATGTAAAAAAAAAATATAAAAATATGTAGGGAACTAATAAAAGCTGCGAGTGTGAGAAAAAAAAAATCTTTCCAGGANNNNNNNNNNGGAAAGAGCATAAAATCAGTTAGTTATTCAACACCAAACAATCAACCCTGAAAACATACAGGGGACCCAGAAATATCCTGAAAAGCCCTTTCCAGTTGCCACATTGCACACAGAGTTTCCCCTGGTTCCCGGTGTCATGTGACT
>535 NS=111 contig=separate
CTGTGGTCATCCACACCGCTGCTGTCATTGATGTCTCAGGGGTCATTCCCAGACAGACCATGCTAGATGTCAATCTGAAATGTAGAGTATCTGCAGAGGAGAAGGTGAGATTTTGGAGGTTGAAAATGTTAACACAGATTGGGAAGNNNNNGAATGCTCTCACCATAGAATACCTGCCATTCTCTGAGTCTAATGCCTTAGCACACCATACCCTGCTTGAAGAGATCACTGCTATTTCATGGCTAAGGCCCAGCAGTTAGAAAGTAGGTAACCCTGGATGTAAGGCCACAGGACT
>536 NS=89 contig=overlapped:32
GTGTGTGTATATTAGCACATCCTTGTAGAAGTCTCTTAAATCCCAGACTTCTGCACTGGTCCCTCCTTCACCTTTCTGCAGTTTGTTCTCATAGGCTCAAGAGTCATGAGTCCTCCTTGCCAAGTATTTCTTGATTGCTCCTCTTCCAGGCACATGATAGAATTGTTTTTCTTAGATCCCTGTGGCTGGCCAGAGTTGGTGTGACAATTTACGGCCAGTGGGTTGTGTATGGGAGGGACATACGTCATCTGACT
>537 NS=96 contig=overlapped:103
GTATGTGGATACACGCACATACTCACTCACGGCTCCCTTCTCTTAGCACTCTGATACAGCCCAGAGAAAGCATTAATTAGCATTAATTAGCACTGTCACAGCAAGCAGTGCAATTTTGCTATGTGGCTGTGACAGCAAGCCCCATATGCTTCCCACATGTTCTTTCTCTCTTACCCACAGGACT
>538 NS=124 contig=separate
GTATGTAAGCAACACACAAAACAAGGCCTTTAACTCAGGATTTATGCCACATGTTTGAGTGAAGACAATGCTCTGTGTTCATTTCACGTTGCAGAGAATGCTTCTTATAGTTAGAAGGCAGGGACTGCTTGAGAAGCTAACGNNNNNNNNNNCAGACATTTGCAATTTCAAGATCTGTAGGTGTAATGGAGATGTCAGGCTGACCATGAGCCAGGCAGAGTCCATCTGGGCTCTTCGAGGTCTCCCCTTGGGACAGGGGGTCAGAGGACACACTGCTGGTTGGCCACCATCCGACT
>539 NS=111 contig=overlapped:23
TCATGTGTACATACACATATACAATAATAGCAATAATCATAAAGAATTAGAGTTAAAAAAAAAAATCAAGTGGACTCTAAAGGGCTGAGAGTGGGTACAGATGGGATCATCTGACTTGGCCTGTGAAGTCTGACCCCAGACTGAATGGGGTCCAGCCATTCAGTCTCCCTGAGCCCATAGCTAAGGCATCACTGAGGAGGGAGGTAAAGAATACCGAAGACACTGTTCAGCTTTCAGTGCTTTCTACCATCAGCGCATTGGACT
>540 NS=14 contig=separate
GTGTGTACATATCCAGGCACTTGTCTGGTTAGTTTCCCAGGGAATAGCAAACCTCTATACGTACTTGTATGTTCTGGGTTGAGGCTTTGCTGTGCTTGGCCCTGAGTTCTCTTCTTCCCTTGAATTACTTACAGGAAAGTGTNNNNNNNNAGGCCTATAGAGAGAACAGTTTGTGCAGGTTCTCCTGGTCTATTGTTTGCTTGCCACCACCCTATGAAAAGTATAAAACCCAGGGATGACGTGGCCCACTACTTTAAACAAGGCGGGAGGGCTGCGGCTGTAGCTCATGGGACT
>541 NS=128 contig=separate
CTGTGTGATGTCATATCCTGGAGCCTCCGTGTGAACTCAGCACAGTCTGCTCAGGGGCATCGGGCTGGGTGAACACATGAAGGTACTGAGCAGCTGTCAGGTCCAGCGAGCACACGGGGACGCCTGCCCCGTCCCTGCCTTCNNNNNNNNNNCCTTCCCTGATGTCATTCCGACCGGCTGCTCATCAGCATCCTTAGCAGTGCTGTTTATCTACTCATCGATTCATGCAGCCTGGCCTGAGCTGAAAGCTGCCCCCGCCTCCACCTACCAAGCATGTGCAGGAGAACCATCTGACT
>542 NS=139 contig=overlapped:6
ATGTGCACCACATGCTAGACAAGTGCTAGGACAGTCCAGACAAAGATACATTGGAACTGGAGTTACAGGAAATTGTGGGTTACAGGAAATTTCACCATGTGAAAGCTCAAAATAGAGCCATAGTTCTCTGTAAGGGAAGTGGGTGCTTTTAAACAGCTGAGTGATTTTTATTTCCCAATGTCTATTATCTCTCTCTTTCTCTACATACACAACCCCCCCGGACACGCACACATACACACACACACATACTCACACAAACACAAACCAACACACAAACACAGACAAACAAACACACACACGACT
>543 NS=80 contig=overlapped:114
TGATGGATTTCCGTATATTGAACCACCCCTGCATACCTGGGATGAAGCCTACTTGGTCATAGTGGATAATATCTTTGATGTGTTCTTGGATTCGGTTTGCAAGTATTTTATTAAGTATTTTTGCATCAATGTTCATAAGGGAGATTAAGGCCAGAAATTCTCTTTCTTTGTTGAGTCTTTGTGAGGTTTAGGTTTGTGTTGGTATTTTGATGGGAATTGCATTAAATCTGTAGATTGCTTTTGGCAGGATGGCCATTTTCACTATGTTAATCTTACCAATCCATGAGA
>544 NS=127 contig=overlapped:20
ATGTGCGTGTGTTTGCATCTCTTTGCCCTGCCAGGACACGTGTATTCTCTCCTCAGAAAGAAACAGAGATGAGCCCTGATTCAAATACCCTCGGTGCTGCCAAGATACCTGTGGAAAATTGTGTAACTCTGTCCCTCTGGGGCTTACAAGCGAATGAGTCAGACTCTCAGCTCTCAGACAGAGAGCCCGGGAAAACAGGAAAGTTCGCTTCGGCAGAAATCCGCGTGACCTTGGATAGATCACTGAACTTCTTTGGGGGCATCGGACT
>545 NS=137 contig=overlapped:25
TAATGATGATCATCATTAAACACATGGCATAAATACACACATGGAAACTCCTTAGAGAAAATGAGGAAGTTTGTGGTGTCTAATGTAAATCTTTTCAGGAACATCATTCTTGGAGGTCAGCAGTGAAGAGTGTTCTCTGCTCTTGGAGAGGTACCAAGTTTCGTTCTCAGCTCCCATGCTGGGCGGCTCACAACTACATCCACACGGGGACTGCGTCACTGAGCTCACAAGCGCACCCCCACCCCACACCCACACATACGACT
>546 NS=94 contig=separate
TTGTGCAGGTAACCACATCTTCTGTGTGTTCAGCACACATGTCCTGTCCAGAAGGCATAGTTTCCTCATACTCCTCCTCATTCTCTGGTTCTCAGCACTGTTTCTTGTCTGTCTTCCAAGATGTTCCCTGAGCCTTGAAAGNNNNNNNNNNCTTATTCTTAACACTTGACTACTTATGAATGTTCATTAACTGCTATCCCCTGCAGAATAGCTTTTCACATGAAGGCAGAGAGCAGCACTATCTATGTGTATAAACATGAGACACTGTTATAAGGCAGTTTGACAACATGTGACT
>547 NS=136 contig=overlapped:82
AGATGTCACTACATCTTTTCCAAGCTGACAGCAGAAGTTGGCAGTGTCGTTTACGTGGTCTTGGTTTTGCATACCCACAAGATGCAGCATTGAGGGGGTAATGGAGTCTTATGAGAGCTCTTTAGGCCATCCAATGTATAGCAGGCTCAGTGCTCCATAGAGAAGAGACCTTACAAGATCTTTGTTTAAGCCTACATTGGACT
>548 NS=83 contig=overlapped:86
CCATGAAGGTGCAGGACTCCATTGTCAGGAAACTGTTCATGACAAACATCTGGAGGAAGCAGGCAGAGAAGCTGATGGACCTGTTGTCAAACCAGAAGATGGCCAGGACCTTAGGTATGACAGTGAGGCAGAGCACAAGGTCCAGCAGGGAGAGAAGGCTGAGCAGGTAGTACATGGGCTCGTGCAAAGAGGCCTCCATCCGACT
>549 NS=92 contig=overlapped:9
CTGTGTTTTATGTGACCTACTAGATTGAATTAGAGTTTCCTCAGTGAGAATGGGTGAGAGTTACTTCCTTGAATGAAGTCAATATGCCAGTGGCTACATCACTGAGGAAAATAGGGCTTCTCTCCTTGCAAATTTTAACTGATTATTGTTCCTCTACTATAGAGATCCTCTGACAAACTCTACATCTATTCAGGAAAGAGTGTTGATTCATCCAGTCTTGTGAAAGTAGTCACTGCTGCTGTGCATTCATGATGCATCAACTATGTCACATGACT
>550 NS=108 contig=overlapped:91
AGGTGTGCAGACCAGAGTTCAAATCCCAGAATCCACATGAAAGCGAGGAACGGAAGCCACATCTATAATCATGGTGTTCCCATGGCTGGATGGGAGGTGGGGACAGAATCCTTCCAATCCCGAGAGCCAGCTAGCCTGGCATACGCTGCTGCAAACAAAGTGGGTTGATGAAGATGAGGACCAACACACACGACT
>551 NS=132 contig=overlapped:11
CGGTGGATACGCAGGCAGGAGGAAACGGACTCAGTGGTGTTAAGAAAAAAAAAGGAGAGCACCTGGTTTTGGGAACAAAAGGTGTGGAGAGGAGAGAAAGTGGAGCAGAGGGAATGAGGATGAAATTTGACAAACATATTATATGCAGTTACGAAGTCTCAATTTTTAAAAACGAGCAAGAAGAAAGTTGAGAAGAAAATGTGGTGAAGGGAAGAAGAGGAAATAAAAGGGGGATAGTAGGTCACGGATTTGATCAAAACACATTTCATCCGACT
>552 NS=26 contig=separate
TCATGCCTAGCCCTTGGTTTTTTTTTTATTGAAACAATGTCTCAAATAGCTCAAGCTGGCCTCAAATTCACAATGGTAGTCAAGGATGTTCCTCAACTCCTGAATGCTGGCATTCTTATTCTTGACTAGAATTGTGAAGTAGGNNNNNNNNNNGAATAAAATCAGAACTGCAGTGGAGGCAAGTACGTTCCCAATGCTGTGACTATCCATTATCAGAATGCTCTCACCTTGAGAAACTAAAATTCTGCATTCATTCAACGATAATTATTTACACTGGACACAAAGGCTCATGCGACT
>553 NS=131 contig=overlapped:22
ACGTGTGCGGACAGAGGCATGAAGGAAAAGGCAAGCCTCTCAAACAAGAAGGACCCTGTTAACAGTAAGCACATCCTTTTTGCGGAGGTATCGATGTCCTACCTGCTAAGGGGAGTTGCTGGGAATGCGAGCTGTGTTCGTCTGACCCCGCAGCCTCAGGGGCAATGGCTGGGAAGAAGATGAGTACGTGGAGAAGCCGGAAACAGAGAATGTGGGATGGGGCTACGTCACCGGGAAGATGGAGTTTCCAGGTACCACAGGACT
>554 NS=89 contig=overlapped:96
AAATGTAGCAAGTGCATGTCCACATACACAGAGACACATTCATTTTTTTACTCAGTTTGCAGACAAAAACAAAAACAAAAAAAGCAAAAAAACAACTTTTAACCACATGTGCGTTTGACTGATCCTGCCTGCTGTTGTCCAATCTCTTTTTCTGCAGTGCTGGGGTTGAACCCTGGGTCTCGCATAAGACT
>555 NS=113 contig=overlapped:96
AAATGAGCCTTGCTAATAGCTGCTATATTCTTTTGCAAACTATCTAAATCATGAGTAATATCCGTATCTTTCCAAACTCCTTGTAAATGATTTTTTTTTTTACCTTTTCCCATTGGTCAGAAGCATTGTATGGTAAAGGTGTAACACAAATATATGAGAAGGCAGCATGGCATCGAGTTTCCATCCGACT
>556 NS=27 contig=separate
CCATGTGGTTTATCAGTGGTTTATTGAACTTTTGACTTCTGGAAGAGCAGCCAGTGCTGTTAACCTCTTAGTTGAAAAAAAAAAAACCAAAAACAAAAAAACAAAAACAAAAACAAAACACATAGGTATACTGACTTTGAAAAACACANNNNCNNNNNNNNNNGTCATTCTCTTATAGAAGGAAAGCAATTAATAAGATACTATTTGACCTTGCCCCTGTGTACAATATTAGCTGCTAAGACCTGTAACCTGACAGAAACAGCTTTAGCCAATAGCCTGTGTCTCAAATTTGAATTGACATTAGACT
>557 NS=74 contig=separate
TGATGGAAACAAGGAAGTGCATTTTTATACATTGATGTCATCAAAACACAACGTACACGTATTTAGAAACTCAAAGTGTAAAAAAAATCATTTGAAGGCATACGTAACAGTATTACTTTATCTGAATATAAATAAAATAGTNNNNNNNNNNAGTGATAAGCTGTTGAGCAGAAATCTTATTGTTAATTAAACAAGATAAACAATAGAAATGCGAATTGTAAAGAGTTCGTGTCCTTGGCAATAAACAGGATGCAGAATATACCAGGGTACACACATCATTCGAAAGCACTTGACT
>558 NS=142 contig=separate
CTGTGCAAAGTCTCCTGCAGTCTCCTTGTGTCAGGGGCTGGAGCTGCACACCCAGCTGCAGTTTGGGGCCAGGCTGCAGGCTTGCTGGGAGCACTGTGCCTCAGCAGCACAGAGGTAGGTGCCTGAGTCCTCCAGCTGGGTGTCCCTTCCCTGATGTGCAGGGCGCTGTAGCTCTCCTTAGAATGAAATGTTGACTTTAACCTCCCATTCTCCTTTGTTCCTGCAGCCACGTAAAGCAGACTGATGAGGCTGCCCTGGGGATTCTGTCTGAACCACTGCACACCCCTCATGGGACT
>559 NS=122 contig=separate
ATGTGTTGCTACTGTGAAAATTTTTTTTTTGCTTGTATCCTTTCCTTTACAATTGTTGTTTGCATGTACAGTAAACTGAGACTTGATCAGGAATCTGTCTTGTCTCCATTCTTCACATCTCTGTCTCCCCATTTCCACTCTCTCNNNNNNNTTTCAGGTGGATCCCTGTTCGACTAGCCTGTAGCATGGGTCAGTATATGTACCACAATTTCTGTAACCATTCCTCAACTGAGGGACATCTGGGTTGTTTCCAGCTTCGGATTATTACAAATGTAGCTGCTACAAACATGGGACT
>560 NS=122 contig=overlapped:3
GCATGTGTCTGTACAGAAGCAGGATGCTGGGGGGCCAGGCACTATTGTATCAGCATGTTACACACAGCCCGGGTCCGGATGAGCTCTCAGACCTCCGGAGAGGCGAAAAGGACAGGAAGGATTGCAGAGGGGGGCGTTAAAGCAAAGTGATTCATCTTCACAAAACAGCAGCACAAACGCCCAGGGACAGTCTACCAGGGAAAGCTGAAGCCTAGGAGCAGAGAAGCCGCTCCCTAAGGCTGTTGACTACTTAAGCGGATGGCCGAGCAGAAGGGCTAGAGGAAATGTCATGGGACT
>561 NS=38 contig=overlapped:17
GTGTGTGGATTTATGTCAGGGTCTTCTATTCGATTCCATTGATCCACCAGTCTGTTTCTATGCCAGTACCATGCAGTTTTTAGTATTGTTGCTCTATACAAGCTCAAGTACAGCTTGAGATCAGGGATGGAGATACCTCCTGAAGATCTTTTACTGTAGAGAATTATTTTAGCAATTCTGGGTTTCTTGTTGTTCCATATGAAGGTGAGAATTTTTCTTTCAAGGTCTGTAAAGAATTGTGTTGGTAATTTGATGGGAATTGCATTGAATCTGTAGATTGCTTTTGGTAAGATGGCCATTTTTACTATATTAATCCTGCCAAGCCATGAGAC
>562 NS=138 contig=overlapped:111
CAGTGATGAGGAGAAATGCTCACTCCAAGTTCAGACAGTGACTCAGGAGTTAAATCCCTTCCCACACAAGCCTAACAACTTGAGTCAAGTCCCTGGAACCCATGGTGGAAAGAAAGGACTGACTCCTGAAAGTTGTTCTCTGACGTCTACACGTGTACAATGGCATACATGCGACT
>563 NS=130 contig=overlapped:56
ATGTGTGCAGGTACAAACATACATGCATGTAAATAATAAAGAAATACATGTTTGTTTAAAGAGCTGTGAAGCTTTTGGCAGCATTGGGTCATCAATGGTAGGCCTTGACTTAGCACTGTAAACTCAGGAACTATTTCTGAATAGCATTTCAAGATTTGGCAATAAAAATAATGATTCTAAAATAACTTTAAATTTCAGTTGAATAACGATCAATTACTTAGCATACGACT
>564 NS=124 contig=overlapped:108
TGGTGCTATGGTATTTAAATGAGGCCATACTTTTCAACCGGAAAGGAGCCATACAAGCAAAAGTAAGGAGCTTCCCCAACCTCGCCACCCACCACACAGCCCACAGCCAACCTCCATGATGCTCATCTTTGTAACTGTTCTTCCTCAGAGCCAGAGCAGTCAAGCAGGCCACCCGACT
>565 NS=110 contig=separate
TAATGTGTGAGAATGTCAATCCCTTATATTCTGTCAGTGTTTAAATATTCTGAACAAGGACCTAAGGACCGCTCTTCTCACTCAGGGAAAACCAAGACCACTCCCACCAGCAACAGCGTTAGAGCTGAGAGCATTTTGGAAANNNNNNNNNNCTCTGAGCACATCTCAGATCTACTGAATCAGAACTGAATATCTGAGCGTAACTGAAATGTGCTAAAATGGGAGAAACAGCACTTAGAAGACGGATGTGCCCTACCTCCCAGATAGCCTTTGGCATCATCTGCAGCCACACGACT
>566 NS=101 contig=overlapped:87
TTGTGTGGTTGTTGTCCTTCGCCTCTTCTACCTCCTCCTCCTCTTCCTCCTTCAGTGAACCCACAACAAAGCAAGTTGTGAACAATTGTCCTTTGACTATTGGTTAGGGTTTCTGTTGCTGTAATGAAACACCATGACCAAAAGCAGCTTGGGGAGGAAAGGCTAAATCTCACAACTCTCAGGTCACACTACATCAGACT
>567 NS=90 contig=overlapped:95
TTGTGATGTGGTTTAGTCAAATGTGCATATGTTTTTCAAAGATGTGTTTGTGTAGCATGTCAGTTACCGATGTGTCTACTGTGCTCTCCAACTTCATTCTTGCTCAGTCAGTGTGCCACTGCATGAATAAAAATCTCATGTTCTCTGCTTTTCTGTAAATCAATAAGCACTTCTCCTACAGTTCATCTGACT
>568 NS=100 contig=separate
GCATGGCAGTGAGGAAAGAGTAGCCTCTGGCTGAAGACACTTTACCTGTGTGATGACAACACCCAGCTGGAGTGAGGGCAGAAGGGGGAAAGGCTCACAAAGCTCAAGCATCACTGCTGACACTGTTCAGTTCTGCTCACAAGATGGATGCTGCNNCTCTTTATCCTATTACCACTGTTTCACCACACAGAAAATCTCAAACTTCTCTCCCTCTCCCTCTGCCCTTCCCTGTGGGTCTGCTTCCTTCTGGAGGACACTCACCCAGTTGCCATGCTCTCTGTCAAGGATTATCACTGGACT
>569 NS=63
ATATGTGTGTGTGTGTACAAACAAGACAGAAAAACTCACACTGGAATTTTAACAATAACACTCATTAATGGTGAAGGTAAGATGGCTCAGTTGGAATAGGTACCTGCTACCACCTGAGAACTTTTGTTCAGTCCCCATGTTCGG
>570 NS=87 contig=overlapped:15
GCATGTCTGTGTTTCCTCAGTTTACGTGTCACACAGCCACAAGCTGATAAACTTAAATAGGATGAAGAGATGGGAAGTACAGGGGCCAGAAATGTAAAAGAGCTCCTCACTACCTAGAGAGCTCCTGTCTCTCAACTGAGTCACTTTCCAGGGCAACTTACCAAACCCCGGCAAGCATGCCTGCAGAGGTGGGGTCAGGGGCTTGTCGCACAGAGTAAAGGGGAGAGCTGCCTAGGCAGACACCTGATATTAACTGCTGGCTTCTACATGAGACT
>571 NS=119 contig=overlapped:10
CTATGCAACAAAGATAGACACTACCTCAGAGTGAAGGGCTGTGTAGGTGAAATAAAGTGAAAACAAACAGGTGTATGAAATTTTCATGGCAGACTCATTGAGTAACCCTGCTTTAAAAAATGGAAAATTTCACTTCACAGTAGGATCCAGATAAATTTTAATGAGTTAGCAGAATTAAAGCTACAATTTAGAGAAGATGAAGACATTTTCAAAAGAAAGGCTTAAAAGTCACTAACAACAAGCAGCTACCTTTGAGTAAACTCAACATCAGAGACATATGACT
>572 NS=84 contig=overlapped:8
GGATGAGGAAGTTGAGTTATGGAGCACATGGTAGTAGCTAGAAGGTAACAGATTCGATTAATTCAAATCCAAGCCGAGACAAACCTACTGGGACTTCTCCTTTTACTCACCAGGCTACTCCAAGCATGGAGGGAATCATGATTGAGCACTTTCCCTGAATGGGGCAGGCTTTGTCATATGTCTCCAGAATTGTAAGGAATGAAGGAAAGAAATTATCTTCCTTCAGAAGAAAATTAATTATACAATATCTAATTTTTAAAATTATGTGCATACGACT
>573 NS=80 contig=separate
GCATGGGAGATCTTTCCATCTTCTGATATCTTCTTCTAATTCTTTCTTCAGAGACTTGAAATTTTTTTTCATACAAGTCTTTGACTTGCTTGGTTAGGGTTACATACACCAAGGTACTTTATGTCATTTGTGGCTATTGTGAAGGGANNNNNNNNNNTGTTGTTGTACATATAAAGAAACTAATCAAGAGGGAGGACTCTGACTAAAATGCTCAATCCCTGGACACCCACCCCAGGTCCTGCCTCAGTGAGGCCAGAAGGGCAACCTGGTCACACTGACCACAATGGGACCCACAGGAC
>574 NS=73 contig=separate
AAATGTGAGTGCCCACAGAGGTCAAATCCACCTGGAGCTGGGGGTTACAGACAGCTGCAAACTGCCTGATGCAGGGGCTGGGAATCAAACTCAAGTCCTCAGGAAGAGCAATGTGTGCTCTTAACCACCTAGCCTTCTCTCCNNNNNNNNNNCCTGTTCATTTGAGACATGGCTGCATGCTGTACTCCATGCTGGCCTGGAATTCACAGCAATTAGCATTTGACTTCCTGAATGCTGGGACTCTTGTCAGGAGCCACTACACCAGACTTTGTGTGTGTGTGTGTGCTCATGTGACT
>575 NS=94 contig=overlapped:10
ATGTGTACTGAAGCAGTCTCCTGGCAACAATTTCTCTCCAGGACGCCGACTCAGTCACAAACTCTCTCAGGTTATCATTGGTCACGATGATCCCCCCCGGTCTTCTCTGCCAGGTGCAATAGGAACCTGTCATCATGAGAAGAGATTCTTTCTCGGGAGACCATCCGGGCAGGAGTCAGAGCCACTATGCTGAGGTCCTGGAGCTGGCCCAACAGGTGTTGTTCCATGAAGTGAGGATCCCGTCTCGTTCTCCACTGCGGGACAAACACGGGACT
>576 NS=61 contig=overlapped:11
TGGTGTCATTGCAGTTCAGTCTTTAATTACTTTCCGCATACACAAAGTCATACTTCCTTTAGGGGTGGGTCATTTATTCTAAGTACACATATCTTGCATCTTTTTTTTTTTAAATATGTGCCTCTTTACAGACATTTTAGGGCTGGAGATGCACTCAGCAGATACAGTACATGACAAGTGTGCTCTAGGCCCTCTACACAGTCCTCAGTCCTCAGTAGACGATGGCCGTGTGTGGTCATGTAAAGCACTCATCCTACTCTGAGATCATGAGACT
>577 NS=108 contig=separate
TCGTGTCACAGTTCAGCTCCAAAGTTTGTTCTGAGTCCCTAATTGTTCAGTAGTGGCCTAAATGAAGTAAGATTTTTTTTTTTATCTGCTTAAATATTTACTATGAGGACTGTTCAGAGAATCAGTCAGTTCCCAAATCTGTGCCTTTGTCCAGGACTGTTCAGGTTTTGGTGCATAATTCAAATAAAGATCATGCTTTCCTGGACTTTTGTGACTTTTTGGATTATTTTGGTATTTTAAAACATAACATTGGATTTATTAAAAAATGTAATTGTGGAGTGGCTGGTACACGAGACT
>578 NS=114 contig=overlapped:25
TTGTGTGTGTGGGCACTGGGGATTGTATTACACCAGGAAACTCAGTTTTGTTGGCAATAAACTGTCTGGCATCAGACGCTCTAGAAGGTTTGATCCAGGTTGAGCGAGTCCATCTGAGCCAAGCTTTCCTTCTCACATCTTTGCAGTTCCTTTCCTTGCTTGACACCTGTGGAGACCCCCAATGGCAGGATTCTCAGTAAGGATGCAGCCGAGCTAGCCATCCCATGTGATCGCAGGAGTGATCCGCTAACTCACAGGACT
>579 NS=115 contig=separate
GTGTGTGAGTGCTTGTAGGGGCCAAACGAGAATGTCGGATCTCTTGGAGTTGCAATCATTTGTGATTCACCTGCCACACATACTGGGATCCAAACTTTGGTCCTCCTGATTGAGCAGCAAATACTCTCAGCTGCTGAATGATNNNNNNNNNNCAGAAGATTTCTTCTACTATTAGAGATTGAACCTAGGACCTACGGCATGCTGGTCAAGCACTCTGCCAGTCAGCTAAAGCCCCAATTCTGGCAGTTCTTTTACTTCAATGAATAAGGATTTCTCCCTTGGGGATACATACGACT
>580 NS=95 contig=separate
TGGTGTCCTTCCTTAAGAGACCATCCCGTGTGTCCATCAGTCCTCTGGACAGGAGTCCACTGCACTTGGCCCGTACTTGTATTTGGGAAGCAAGGTGCTGAACAGCAAAGGGAAAGAGTGAGGGGCTTGGAAGGGGTGGGCAGTAGGCACTTTTAAAGTTCTCCTTGTACATGTACGGAAGTGTCACTGGGCGATCGATCACTCGTGTTGTGTAGTTGATATAAATACTGTGATAGCGAGATACAATCAAAGTGAGCATGAGATAGATGAAGAATATAACGGTAAGCATAAGACT
>581 NS=108 contig=overlapped:108
TTGTGACTAGAGCAATTTTTTTTTTTGCTCTTTTTAGCTTGCCTAGGTTAATTCTGTTGAGAAGTTCCAAGCTAAATAGAAAAAACAGTCCTCACAAGTTGGGGATGGCATAAAAACAAAAATCTAGCTAAACAGCAGAATTCATTGTTTTCTTTAATTTCTGACTCCACATTGGACT
>582 NS=123 contig=overlapped:16
GCATGTGGGCCTATGCCGAGGAGCGTCAGAAGACAACCTCAGGTGCCATTCTGTCTTTCCTGGCACTGGCCACGGTCCTCACAATCTTCCTCAACGTTACTTGAGCCTTAGGTCTAGGGGTGGTATTATATTATCAGTTGGGGCTAATCACCCCTCCATCCATTTTTCTCTGCAGTTTGACTAGCTGTGGCTTTCTGTTTCAGGTTTTCTTGTACAGTTGTTGTTTTATACCATTTTTGTTTATTTTTAAGTAGGCTCACTCATTGGACT
>583 NS=120 contig=overlapped:7
TGATGCCCTGCACAGACTGGAAAGATCAAGTGTGTATACACACAAACATTTAACCGGGTTTTGATATCACCTTGTCAAGTAATTGATGACTGTTAATTCAGTGTATAGGTGCATGTTTTTTTTCAAGTTGTGATGCAGTTTGAGCATCAAATCAGAAGATTACTAGATCCAATCTTTGTAGGATTAATAAATATGTAAGTGAAAATGCAGCATGATAAAATCTAACTTTCCATTTTGTTAAATTATATGTATGTAAATGCATATATCGGCATAGGACT
>584 NS=78 contig=overlapped:9
CCATGAACAAAGAAGTAGAGCTGGCCATGCATTCGGACACTGTGCTAGGTTTGTGTTAGGGAGAAAAAAAAGGTTCAGAATCTGCCCAGTAAATTGCCTAAGCTTTAAAATATTAAAAAGCCTCTGCATCATTATTTGTACTGCTGGAAGCTCTAAATAGCCCATATAAAGCACAATAGGTATCAATTTTTAAACATCCACTCAAAATGGGGACTACTATACCTTTTAGTTGTTCTGGGTCGTACATTGTTTCTTTCAATATACACACATTAGACT
>585 NS=137 contig=separate
ATGTGCAAACTGTGGGAAACAGAGGGACAGTGTTCTCAACATTGAGGCCCCCAGAATACTGGGGGTCTACCAGTGGAGTTCAGGCAAATAACTCCCTGGAGCTCAGAGCTGAATACCTGTGGCCTGCAATGCCATTGAGGTATTTNNNNNNNCAGGGAATCTGCACAAGCGAATTGCACCTGTGAAGACCTCCAGCACCTATAATCCCTTTGGTGCCTGCACAGTCTCCTGCCCCACACTTCAGGCATTTATATTCTCTAACACCCTGTCAGTCAAGGCACACTTCCACACGAC
>586 NS=117 contig=separate
ACGTGTGCACACCGACTGATTAAATAAAGAAGAAGGAGCAAATATAACCACAGGTTTATTGGGGGCAATGAGGGAGGGGGAGGGGAGCAGCTGCTGGGAGTGGGTGGGAGGGAGAGAGAGGACAGGAAGGGAGAAAAGGGAGNNNNNNNNNNAAAGGGAGAGAAAAGGAAAAAGAAAGCTAAGGAACCAAGATGTCTGAGTTAGATAGTGAAGGGGCGCTGAGAGAGAAGCCCCGCCCCTAGGTAGAGAGCATTCTATGCCCAGCAGCAGGTAGGGACTTTAACACACACATGACT
>587 NS=83 contig=overlapped:40
TCATGTGTACAGCAGGAAGCTAGAGTCTGGAGCCTGTGGATAACCAGAAATTCTGGAGCTAGAAAAGTTTCTGGCCCTGAGGTAGGGCCAGATATTTTCCCCCAACTTTGGGTTTTCTCCCTACAGGAAGACCCAGTCTATACTGTTCGGGGGTGTGTAGAGTGCGTAGGCACTCGCTTGTGAGTTGTTGCTCCAAGCTGGTGACTGGCAGGAACCTGAGAACTTTTCCTGAGAACATTCCTGTTTGTGGTGGTGGTAGTGGTGGTGGGGGTCATCTGAC
>588 NS=118 contig=overlapped:140
AAATGTGTCCCAAAGGTAAGAACAGAAACAGAAAGCACAGCTCTGTGAACTAAGTACAGAAAAAGAAGAAACAGTGTTTCTGAACTAAGTTGAGAAGAAAACAGAAAAGTGATATATCTAGCATAGTTGAGAAGAGCACATAAAGAC
>589 NS=91 contig=overlapped:26
GCATGGGGCTGGGTGTTCAGAAAAATATGTAGAAATGAACCTGAGAGAAGGGGAGAGATGATAGAAGGAGGGAAGAAGGAAGGAAGGCAGAGAAAGGGGAGAAAGAGGGAGGGAGGGAGAGAGAGAGAGAGAGAGAGAGAGGCTGTGATCACACTATTACCCATGTCTCCAGCCCTTCATCTCACTTTTCTGTGATGGCTCTTGAACCTGTTGATTTCCTCTGTGGATATCAGAAACATCCATAGAAACACACGACT
>590 NS=105 contig=separate
GTATGTAACGGAAACAAAACATCAGATGCCAAAATCATACCACTAAACACATTATCACAAATAATTAAAGCACACGTCTTTCCTAAGCCCCATCCACTTCCCAGGGGCATATATTCTTTGTTCTCTGGAAGTTGAACTACCNNNNNNNNNNACTACCCATCAGCTGTTCCCAGGGTATGTGATCCTTATATGGCTCTCGCTGGCCATTCCAGGCAGGCTTCTCGTCTCCTGCTCCTCCTGACTTCGTCAGCTGCTGGGAGGCAGCCCCCCAGGCAGAAGGAGAACCACAGGACT
>591 NS=121 contig=overlapped:40
TGGTGTGCAGATAAGAAAGGCTGACACACCCCATAAAAAGGCCTGGCTTTTAGCCAGCTCCCTGGAGATAGCCTCCAAACCCTGGCAACGTCCTGCCTGCCAAGAGTGTCCACCTTCACCAGGAGCCTTGGGCCATCCAGACACTTTATGCTGCCGACAGAACGAATAGTGGAGACCTTGTTTCACGCAGCAAATGCCAATGTCCCCAGGGGGCCTGTAGCTGAAGAACTCGCAAGTCATACGACT
>592 NS=31 contig=overlapped:15
CAATGTGAGCACCTGTGTTTGAATCTGTACCGTCAGTTTAAGCCTTGGTGGTGAGAGTGTGTAACACAGGGCTCCTGCTGGGAGATGGGAAGCAGGAACAGGATGATTCCTGGAAATGTGTGTAGGTCAGAGTGAAAGAGAGCAGTAAAGAGAGGAGGGAGGGATGAGAGGAAAGGAGACAGGGAGGGAAGCAGAAGAGAGAGGCTCAGTGCCAGGTAGAGCTGAGGACCAATGTTCAAGATTGTCCTGTGACCTGCAAACATTCGACT
>593 NS=131 contig=overlapped:18
TAGTGTGTCAGGAGGGGAGACAGATCTGCCTGTCATGTCTGCTGTTATGAATCTGGGTAAAAGTCTTGGAAGGTAGACTCAGTGTCATCAGCCCTCAGTGAAATTACTTTAAGCATTGGCTAGAGTTTTACCATAAATTACACTGCCCTTGGATTTATAGGCTTTAAGGAACTGATGTAAGGGATATTGAACACTGGAAAAGATGCTGATGCAGGAATTTTCCTTCTGATGCTCAAAGAGCCCCTTTCTTCCTCTGAATCATAGGACT
>594 NS=97 contig=overlapped:80
AGATGCAAATCATCTATTCTAACAAAATTTGCGTGTTACCCAAGATCTATGAAAACAACTATTCCTTTATGAAACAAGGAAAGATATTTCTAAAGAACATGTTGCTAGCTGGTAGACCCACAGTCCTGATAATGGATCAGGATGCGCTAACTCTTCAATGAAACAAGAAAGAACCACACACTGAATCTTCTTAACATCCGACT
>595 NS=94 contig=separate
TCATGTAACTCCAAGGCATGTAACTCACTGCCTATGGCTTTTCCCTTTAAAAAACCTTGTTGCCCTAGACCACCCTACCATACTCCTCCTCTTCACCAAGGAGGTTGTTGTGACCCAGACTCTAGCTTGTATTAAATAAACACTCATATGTTTAGTGGAGTCAATTCCTGGTGACCTTTTGGGATCTCATGAACTGAGAATAACATTTGCGGGGCTCATCAGGATCCCCAAGACTCCAGGACCCTGACCTAGATGGTCTTATTGCGGCTGGTAAGTATCTAAGTGTGCATGTGACT
>596 NS=131 contig=overlapped:29
TTGTGGTGACAGTACTGGGAAATTCAGTCTCATTTCTATACCATTCACCGTGATATGGTACCTGGTTGGTAGTGGCCTGTAATCTAGGAATGTGACTTGGGAGCCCCGTCCTGTTGGCTTATCTGGGCCAACTCCGTTCTCCTAGCTTAACAGGTTCCCGGGGAGGTGAGTGGCTGAGCGTTCACTAGGACACGCCAGCCCCAGCTGGCAGGGCCCTCAGTAAACAGAAGCCACCTGTCCTGGCCCATGCACATGACT
>597 NS=134 contig=overlapped:20
AGGTGTGGGTTTGGGAGGTCTTGCCTCTAGTCCCCACAGTCTGGGGCTTGGCTGTGCTCCCTGAATCCTTATACAGGCAAAGTTAGAACAGCCATGTGGCCCAGATACCAGCAGTGATGAATTATCAGGACAGCCCTGCTGTATCTACCACCCACAGGGATCCTTCTTCTGTTGCACCGTGATTGGTGGATGGCTAAGCAGAAGTGGAACTTGGATTGTGTGGTTGTACCCAACAAGTTTTCATTTGTTCTCCCATCCATCAGACT
>598 NS=128 contig=separate
ACATGAAAGTGTATAAACTTTGGGTCTGGTTAGATTGGACTGTGGAAGCTGGGAGCATCCAGCAGAAGAAGCCTGTCGTATGTTGGAAGGCAGAGTGTCTTCTAAGTGGTGGGGTGAAAGTGCTCCTTGATCTAGGGAAATCCCTGNNNNNNNNNNTCCCCGACCCCAGTGATAAAGGCTTCTGTCATTGCAGACATGTCCATCTTCGGACACTGCCCTGCCCATGATGACTTCTATTTGGTTGTATGTAACCACTGCAGCCAGGTGGTGAAGCCTCAAGCCTTCCAGAAGCATTGGACT
>599 NS=71 contig=overlapped:24
ATATGTGTGTGTGCACACACACACACAGGTTGTAATTTTAATTCCATACAGTGAATCAGTTATTTGAAGGAGTTCTGCATTTCGCAGACTGATGTGTGCCTTTAAGAGTCTCGGCAATACACAGCTGCTCCAAGGTCTTCCCAGACTGAAACTAAGATTGATCTTCTTTCTTCCCTAGGAGCTCGAGGCCATGAGTAGGTATACCAGCCCAGTGAACCCAGCTGTCTTCCCACACCTGACTGTGGTACTTCTGGCCATTGGACT
>600 NS=134 contig=separate
ACATGTGTAAACAGACACATTTTCAGGTGCAAAGGAATGCACACATAGACACAACTACATACACAGAGGCATGTATTCAGACATCTCTACACACAAAAGCATGTACACACAGATAAATATACACATACAGGAAAATGGAAACNNNNNNNNNNATGGAAACATAGAAACATATACAGGCATAGAGGCATGTACACAGAGACACAACCACACACAACTACACATAGCACCAGCTGTGCACACACACAGAAACATATCCACAGACACAACATGTAAGCCCCTTATATCTACATATGACT
>601 NS=104 contig=separate
TCGTGCTTCATGATCCTAATGAGTCCTGTGATGAACTGCTCGGAAGACAAGAGAAGCTGCAGTCGTCCCTGAAGAGAGCACAACGCTCCAAACTGGCATACTTTGGGGGTCTCTTCGTCGAGCTGCTCTTCAAGTATGCTGCTCAGCAGGCGTCGAAGCTTCTGAGGAAAGAGCATTATCAGCTTAGTGTGAAATCCATGGTCTTTCCCTAAGTAGCACTGGCTAAGATCATTTGCACGCCAATATTGCCCTGAATTCTACTTTTATAGTGTGGCGCATCATCAAACACCAGACT
>602 NS=136 contig=overlapped:27
GCATGCGTGTGTTGAAAGTAGGAAAGAAGAAAGGGAAGGAAGGGAAGGAGAAAAGAAAGAAAGAGCACTTAAAGCCAGGCCTAGTGGCACTCTCCTGTAATAGTAGTATTTGGGAGGCCAGAGGGTCATGGCTTCAAGATCACCTGCCTAGGCTAGTTAGTGATTTCAAGGCCAGCCTGCGTTAAGTGACACCCTGTCACAAACAAACAAGAACCGAAAACAGTAGAGGTTAACCTGTTCCTCCCCTCCCAGTGCATGGGACT
>603 NS=136 contig=overlapped:27
ATATGTGTACATATGTACGCAAGACAGAAGCAGTGGCAGTCTTCAATCCCTCTTTACCTTAGTTTTGAGCCAGGGTCACGCAGTGATCCTGGAACTCACTGATTGGGTACAGTAACAGTTGGTCAGCAAGCCCCAGAGATCTTTCTTTACTTGCCTTCTCAACTCTGGGATCACAGGCACATGCCACATGCTCACATGTCAGCTGAGTGCCAGGCTGTCAAGCCACTTTGCCGATGGCTGCATCTCCAGCCATCTGACT
>604 NS=124 contig=overlapped:17
CCATGGTGCTACAAGCAGAAATTCCCATACCAAGATGCACGGCCCGGGGCGGGAGCTACAGTTAGAGTGCTTGCCTGAGCTCAAAGCGGCAGGAGCCGTTGTTGGTCTTGTGGTCCTTTTATAGACGTTTAAGCTCTTAAGAAACTACCAGCATGTTCTAACGTGGAAGCTTGCTGCCCTGGGATGGCTAGTTTTCAGTGTCCACCTGCCAGCTCAGCTCACTTGAGCCTCAGTGGACAACTGTGTCAGGCTAGCCTGGAGCATGTGACT
>605 NS=68 contig=overlapped:7
ACGTGCTTGCATAACACACACACACACACACACACACGTAAAAAACAAAAGTAGAAATAAACTTCTTTAGGCAGATAAAGAAGAATAGGAGGAAGCACACTCTTAGGAGAAGACATTTGAAAATGTTTCTAAGAAAACTAAAATGGGCAGCAATAAGGTGCCACCAAGGGGCTCTGTTCTTCGTGTACTCACTTCACAGAGGGCTGCAGCAATGCTCCATCCTTAGTCCACGTGTACGTGGCCTCGCTGCAGGGAGTGATAAGATTGCAAAGCATATGACT
>606 NS=47 contig=overlapped:17
ATATGAGCCTCCTTCTTCACATACTGATAAGCCACATCTCTGATCCCTGGTCAAAAACATGATATTCAGTGCCATGTTGTCTTTTGACTGATGCCACCAACTGTTCACTGTCTCCTGATAGCCACATCTCATTTGTTGCAGATAAAATATGATGACTGTGTTTTTTTCTTTCCAACTGTCTCATGACAGGGTTGTGACCTACTCGCCCAAGTAACTGAAGATGATTCATAGGTTGCTCAAGAACCCAACTAATGGCTACTTCATATGACT
>607 NS=108 contig=separate
ATGTGCATGACCACAGACAAAGGCACATCATTAAAAAATAATTTTAGAGATGCCTGGAACAGCATCTCACCAAGCGATCTGTAACTTCCAGTGGTGAGCGGATCTGCAAAGCACTGTTCCTTAGCACTTCTGGGCTTGCTAAGCAATGAGNNNNAGAGATGTATTTTTCATGGCTCTAAGAGGATGGAAAGTGGTCACTGTCTGGTGAGGGGCCCCTTTCAGGTTCTCCAATGACAGGATGAGGTGAGGGAGCACTCCAAAGTCTCCATCAGAAGACACTAGTGCCATCCACAGGACT
>608 NS=137 contig=separate
GGGTGTGTTAAGTATTAAGAAGTCCTCTTTAGTTGCAGCCTCCATGACAAGGGTGGAATCAAGAATCTTTGTGTGTCACCAGGATCTCTGATCTCCCCAGGCAGACTGGCATTCCTATAATCTGGACATGCTATCAGGAACTGNNNNNNNNNNAAGGGTTAAGTGAGGAAGGAGAGCATGAGAGAGTTAGGTGTCCCTTAGGAAGATCCAGGCAGGGAAGGCCACAGCCACGCTCCCCTGTCTGTCTGTGTGCCTGGGTCTTGTCAACCAAGGCGGTGCCAACAGGACATTCCTGTAATGCCAACAGAACATTCGACT
>609 NS=129 contig=overlapped:39
GTGTGTGTGTAAGCATGTGTACCCACATGCGCTCCTGTGGCAGGTTTCCATGTTACTCCCACCTTGTTCATGTGAGACAAGGCTTCTCACTGAGCATGGATCCTATAGGCACGGCTACACTGGCTGGCCGGCAAGCTCTGGGATCCTCTTGCCTCTGCACTCTCAGCGCTGTGTTAAAATGTGGGCTGTAAGCCCCAGGTCTCCCTCCCCACCTCCTCAGCTGGGCTACAAGCACTCACACCCGACT
>610 NS=106 contig=overlapped:90
ACGTGCGTGTGGTGTATGCATGTATGGCCTAAGTGTGCAGGAGCCCCTGAAGGTCAGAAGAGGAATCAGATCCCCTGGAATTAGACTTACAGAGAGTTGTGAGCCACCGTGCTTGGAACCAAGCCTAGGTCCTGTGCGAAGGCAGGAAGTGTTCTTGATCGCTGAACTGTCTCTTGCTGGCCCGGAGCTCATCAGACT
>611 NS=121 contig=overlapped:20
ATGTGTATGTTGACTTTTGATTAATTCACCCTTTACTTCTCCAAAACTCATTTGGGATGCCCTAGTGTACTTCTGCTTTCATGTCTCTTTAGTACTGTCCATATTTGCCTTGTTGTTAGACCATCTGCTGAAGCATGGTCACAATCCTGCAGGAAACACACTCTTCTATCCCCAGGAGCCATCAACGCCAATCACTCCTCAGTTAGGAGTAGGATCTCATAGGAGCTCCTGTCCACTCAGGAATGTTGCCTGGCTTGCTCATGAGACT
>612 NS=139 contig=separate
AAATGTGTCCAGTGTCTGATGAAGAGCAACTGAAGAAACAAATGTAACAGCTTCCTTAACTCAGGACCTGGTGATAGTTAGGTTCATTGATTTTTCTTGCATTCATAAATGTTATTGATAGCAATCATAGAACTTCTCTTAAACNNNNNNNNNAGACAAAAGGAACTGTATCACCGTGACAGTGTCTGACACAAGCCTTGTTACAGAAGGAGGGGTTTATTTTGGCTCATGGTTGGGAGGGGGATAATCCGTCTTGGTGGTGGGAGTGTGCGGTGGCTGGTCACCATGCATCTGACT
>613 NS=115 contig=overlapped:7
TTGTGGTGCAAAGATGTCCTGACACTGGGACCTCAGAGTGCCACGGGGCTTGTGCCCCTAGGGAGGATGACTGCTTGAGGCAGATTCTGGGAGCACGAGGGCCTGGCTTGCTCGCTCTGCAAGAGTGAGGTTCTTGTGGACCCAAAACGACATTCCCAGGAGCCAGCTCCCCTCCGCCTTGTCTTCTGCAGGATCCGGCAGCCGCGCTCCGCAGACCTCAGCCTCCTCCCAGGGCGAGGGCTGCAGTGAGTCGTGGGCGACGGGCGGAGGGCACCGGACT
>614 NS=65 contig=overlapped:82
CCATGTGCTCACAGTAGGACTGGGGAATGACATTGTTGGGGCAGAAGGGCATCCTGGAGATCATGAAGCAGAAGGGGCTCACCCACAGCAGCCCTCTCACCATGACAGCTGCCCCCAGCTTGATGACTACAGATGTGGTCAGGATGCTGGAATGTCGGAGGGGAGAGCAGATAGCCACGTAGCGGTCCAAGGCCATGGGACT
>615 NS=38 contig=overlapped:107
GTGTGTGACTGACTTTTATACTATGTAACACTGCATTAGTTACTTCTGTGTCAGCCAAGATGACAATACTGGATGAAACCAAGTTAGCAGATGAAAGATTAATGTAGGCTTATGGTTTCAGAGAGTTTCAGCCCACTGTGGTAGGGAGGCCAGAGGGCGATAGCTCAGTTCATGGGACT
>616 NS=34 contig=overlapped:21
CAGTGCTCAAAGTAAGTAGTAGAAATGGCACAAAATTCACTTGAAAGTTGAGAAGGAAGAAAAGACTTTTAGCTCTGAAAGAGGATGCTACAGGCAGGGTAGGTGGTGCTGTTAGGGGACATGAATGGTAGAAGGTGAGGAACAGAGGGTTTTGTTGTCAGAACATAATGCAAAAGGGGGCAGTGTCAGTTAAAGTCATAGTAGAGGCTGACTATGCAGGTGAGACTATGTCTGACATGAAGCCTCTGAGACCTGCACTGGACT
>617 NS=104 contig=overlapped:25
CTGTGTGAGCCCCAAACCGTCACCATACACCAAAGACAAAGGTAAAAAGTTTGGTTTTGGTTTCCTATGGCGCAGCTTATCTAGAAAAGAGAAGCCTAAAACTGAATATCAAAGTTTCTCTGCACAGTTCCCACCCGAGGAGTGGCCTGTGCGAGATGAAGACAGCGTCAACAGCATCCCCCGAGACGTGGAACATGCAATAATCAAGAGAATTAATCCTGTGCTGACTGTTGACAACCTAATCAAACACACCATCCGACT
>618 NS=117 contig=separate
TGATGTCATAATATGCTTGTGATGTCACAATAGTAGCTTTGTGATGTCACAATATCTTTGTGATATCCTACTAGTACCATTGTGATATCATAGTACAATTGTGATGTCACAAGAATACCATTGTGATTCTACAAGGCAATTNNNNNNNNNNATTCTACAAGGCAATTGTAATGTCATTATTCTCTAGTGATATCAAAATCACATAGTTCTGACATCTCAATAGGATTGTGATGTCCTACTAGTACTATTGTGATGTCATAAAAACCTTGTAAGGTCACAATAGTAGCATTGGACT
>619 NS=114 contig=overlapped:83
TCATGTGCTCAGCAATGCAAAACCTCTGCATAACAGATTCTTACAGGAATTGCTGATAATCTGCTTAAAAGCACATGCTCTAATAAATTTACATTTGCCATCCAGATTCTTATAATGTGTGAAACCTTGTAGTCTCAGAACCACAATCCCTGATACCCATGGGCTTTTGACTCTTTAGATAATTGCTTTTGCCATATGACT
>620 NS=104 contig=separate
ATGTGTGCTTCTGTTCCTTGCTCTTGGCAGCACTGTCCAAAGGAATGCGCTCTGAAAACCGAATCATTTTGTGTTTGCTGTCCAATACATGGCCCACCACCCATCTGTACTGTCTGATCACTTGAAAAGTGGTTTGTGCATTNNNNNNNNNNTATTACAAAGGGTCACAGACTGAAACATAGTCAGCAAGCAATAGAGAAACAACTGGAAAAGGCTCATTAATGTTGTCACTGGACTTGAGCAGGGAGTATTCCATAGTGCCAGGAATATGAAGTACTCCATAGCAACACTGGACT
>621 NS=130 contig=overlapped:35
TCATGTGTATGGCTCAGTTCAGGTTGAGAGATCAGAGGATTTCTTGCACGAGACAGTTCTCTTCCTCCGCTGTGTTTCATGGGAGCCAGCCTCAGGCGGCCAGCCTTGATGGCAAGTGTCTTTGTGCACTGAGCCATCTCCCCAGCCTGGCCACCTTCAAGCCATGTTCTATCGGTCTGCTTCCCCTCTGTTTGCCTGGATGAATTACCCACTGTCGAGTGCTCAGAGGGCCGCCCCGCCTGAACACACACGACT
>622 NS=100 contig=overlapped:13
ACATGTCAATGCAAGGGCCCTCAAGAGGCCAGAGGAAGGTGTTGGATCTCCAGGAGCTGAAGTTACAGATGATAGTGAGCTGTCTAATGTGTGGGTGCTGGGAACTGAACCCAGGTCCTCAGCAAGAGTGGTAATGTACTGGATGATTTTGTTAAGAAGTGCCTACCCAGGGCCCAGAGGCTCTCTCTTCTTGCTACCTGTGACTCTTAGTGTAGACCCCTCAGCTGCTGCTTCTGTGTCATGTCTACCTGTGTGTTCCCATGTCCCTCATCAGACT
>623 NS=89 contig=overlapped:5
TGGTGCATGATCACAAAGTTTGTAAACTCACAATTCTAAGAGACTCATTCACAAAGTGAAAGAAAAGCCAAGAAAGATTAGGTATAGACTAAAACCAAACTGGGGCTCATTCGATGAGACCACATCTCTTTGGAGGAGAGTTACTTAAAATCAAAGGATGAATTTTAACATTCAGAACTTGTGGTTTGAAGTTTTCCATTGTGAATCACCCTGTAATAAAAACCCTAGAGACTGTAATTGAAATAAAAATGCGTGTGTCAGGCATGTGTGCATAAGACT
>624 NS=81 contig=separate
TTGTGCAAGCCTTTAAGCCTTTCAACCAAAGATTTGAAAAGTAGAGGCAGTCAGAACTCTGATTTAGAAGCTAGCCTGGTCTACATCGTGAGTTCCAGAACAGATCTCTGATCTAAATTGTGAGCCAAGACAGGCAAGGCTNNNNNNNNNNTAAACAAACAAACAAGACTTTGTTCAAATAGAGGATTTGGGTTCACTTCCCACCACCTATACAGTGTCTCACAACTACCCATAAGTCCTTTTCCAGAAAATCCAATGGCTTCTTCCAACCTCTACAGACACTAGGCACAAGAC
>625 NS=86 contig=overlapped:89
AGATGGTAGAAAGTGTCTGTGATGTAGGAATGACTACTCTAGTGCATCAGATATGATGTAGGGATAAGATGAGTAGCACCCAGTGGGGTGGGTGAGTGCAGCCCATACTGTGAAATGCATACGGAAATTTTTAAAGATTCATTATTTTGTGTGTATGTCTGTGCACATCTGTCCCTACTGATGAGGAAGTAGTGAACATCCGACT
>626 NS=113 contig=overlapped:82
GCATGCTGCTATGTGAGTTCAATGTCACTGGGGTCCACAAAACAAGGCCAGGACATCACGGCTACCAAGAAAATCCTTGTCTAAAAAAACAGGTTCCTTTGCACCCCCACGACTAGATATGTCTGAAATCACATAGTGTGCGTAGGCTATGAGAAAGTCTTGCCATGCATGGTGGCACACATCCTTAGTCCCAGCACATGACT
>627 NS=122 contig=overlapped:6
TCATGTGAGTGTCCAGAGTAAAGGGGACACTACAAAATAACCAGTTTCATGCATCAGAAGGGTACTGCTTTGGAAGAACAAAATTCTAGGGATGGACAGAGTGAAAGGCAAGGGGAAAGAATACTATGGCCATGTCCAGTAGAGAAGGCTTCATCCCAAGGCTCAGACGTACTCAGTGCATGCATTCACCAGGCTGTCAGCCCACATTGCTGATCAATATGACCAGGCTGGGATGCAAGGGGGAGCCCTGGGCCTCCCACACCAGCCATGTGATCCATCGGACT
>628 NS=71 contig=overlapped:29
GTGTGTTGGTCCTGCTGTGTTTACAAGGCCTTGTTACCCTTGTCCTTCATTCCCTTTGGTGCTTACACTCTGCACAGAGTTCCTTGAGCCCTTAGGGGGGGGAATTGCTGGAGACATCTCATTTAGGGTGGAATGGTCCAAGGCCTCTCACTGTCTGCGAATCAACTGGATGTGGGTCTCTGTATTTGTTCCCATCTGCTGCAGGAAGAAGTTTTCTATGATGGCTGAGCAAGGCACCAATCTGTGAGCATGGGACT
>629 NS=37 contig=overlapped:13
AAGTGACTAATCAGCAAGTCGAAGGCTTCATCTCCAACTGGTGGCACACTTAGAAGACAGGATCCTGAGGGGTTGATGTCACCGACAGAGTAGCAGAAAGGGGCCCCAGTAGCCTTGTTGAAGGAAGATGGTCTCTGGCACGGGGGAACGGTATTGAGGGGGTACAGTTTGTTCCCGGTGTCTGTCTCTGTCATCTGTTCCTTGCTCCTTCCTCTCTCCTGGCTGCTGTGGGTGGGCGGCTCTGCCCCTCTCGGCCCTCTGCATATGACT
>630 NS=96 contig=separate
TTGTGATGATGGGTCTCTATGGCAGCAGTAAAGAGCTGCAGCCATCCCCCTGGGGAGGAGAGGCTGATCTGGCCCAAAAGAGAGACAGATCAATGATACTATCTTCCATGAGCACATGCTGCTCTCTCCCCTCAGTGGCTTCACTTCCTCTNNTCCCTGCCCACCTCTGCCCTGCACTTCCTGCCTCAGCTGAGACCCAGAGTTCCACTGAGTCCTCTGCATACCAGAGACACACATGAACACAGTAGCATGCAAACAAGCATGTGCACACACGCACATATACAGACACACTCGACT
>631 NS=127 contig=overlapped:26
GTGTGTGCACGCAAGCATGAACAATGCTCGTGTGTATGAGACCTAGGACAGCCAGGGCTATGTAGACCCTGTTTCAAAACATAAAGCAAAAAGAAACAAATAGGAACAGTCATACAAAGAACTTCTCCTCTTTCTTCTGGCTCTCTGCACCTCCCTTGAGCCATAATGACTAGTCAGAAGGCACAGGAGGAACAGGGCCAGCCTGTATGATGACTCCAACCCAGGTGTGCAGCCAGATCCACCTCTGCTCTCATTTGACT
>632 NS=4 contig=overlapped:20
AGGTGTTCGTGAGCCAGCGATCAGTTGGCTGCCTTATGACACTCTCAGGGGCAAGACGAGCATAGATGGTGAGGTCCTGTCCCACAGTCAGTTTGTCTGCATCGTTTACTAGTGCCGCCACTGCTGCTATTATTCACAGGCACGGTTGGCCATCCTGCCGCTGCTGAATCAAGCTTTTTGGATAGATAGGCTACTAGTCTCTTCCAGGGTCCAATTTACTGTGTTAGCATCTGTTGGCCATTCCCTGATTCTCGGCCACATAGGACT
>633 NS=129 contig=overlapped:21
GTGTGATGTCAGAGGTCCAACAAGCTGCTGCTGTAAGTTAAGGCAGGAGACCTGGTCAGCTCTGCTGGGTTCCATTTAGAAAATGGTCATGGCACACAGGTCCACAGATGCCAGCCTCAGGGCCTGGCAGAGGGAAGTAGAGCAGTTTCGTTGAGGATAACTGCTGGACCAGCTCAGCCTCCATGAAGTCCCCCGGCTAAATATCTGTCAGGCAACGTGGGCCTCTTGCCTCCTGAGACCCTGGGCTCTACCCAATCACACGACT
>634 NS=130 contig=separate
TGATGATGATGACGAAGAACCAACCCTGTAGAAGTGAGCCCCGATTAAATGTTGCCTTCTATGAGTTCTCTTGGTCATGGTGTCTCCTGACAGCCACAGTACCATGACTAAGACACATCACATCTTTGTTATTGGAAAGAATGACTGATAGCNCAGTCTCTTCATCCATCACAATAACAGAATGCCCGAGAAAGTCGGCTTACAGGATGAAATCTTACTCGGGAATACGGTTTCAGAGGTTTTGGTCCACAGTGGGCTCCGCTCCCTTCAGCCCTTGGTAACATAGAACATCAGACT
>635 NS=26 contig=overlapped:103
TGATGTCATAGTACATTTGTGATATCACAACACTATGATTATGATGTCACATTTAAAATGTAATGTCATAATACTCGAGTGATGTCAAAATCGATCCATTTATCACGTTGGGATTGTGATGTCATCTTAGTACCACTGTTATTTCATAAAACCCTTCCGATGTCATAGTAGTAGCATTGGACT
>636 NS=124 contig=overlapped:17
ATATGTGTGTGAGTGTGTGCACATGTACAGAGCTCACAACCCCTGGGAGTAAATGATGGTGGGAGCAGAGGCTAGAGCTGGGGCATGATGCTCAGTGGACTTTGGGCATTTGTTCAAAACTTCTTCCTCACAGCAACCAACTTATAAACACGAGCCTTATAAACATAGCCTTGCCATCTACAATACGTCTCCACTAAGCAAACAGCAACAGGCAAGAAGTCCCAGTGGATAGTGTCCAGTACTGAGCAGGGACCACAGCAGCCATCTGACT
>637 NS=60 contig=overlapped:111
AGGTGTCATCCACCCAAAGAGCATCAGACCCGTCCGATACTGGAGAATTCGATACTACGATGGAGCAGCTGAGAGTGGCCATTGTCACAGTAAATTCTACCGGAGTGGACGCAGGACTAGCCACAGGATTATCAACATGGATTGCTGCAGCCATGAATCATCTGAAGGAATGGGCGGGCATGGGACT
>638 NS=82 contig=overlapped:122
ACATGGAAATGAGAGCAGTGTCATTTTACTTCCCTTTCAGGATTTGCATTACGTGCTGTGTAGGCTAGTGGGAGTAACAGCAAGACAGATCGTAGCAAAGAAGCAGTGATCTCTCAGGTTAGTAAGTTACAGGGAAACATTTCAGACAGTGACAGTATTCATAGGACT
>639 NS=117 contig=overlapped:110
CCATGTCAAAGGAAAGGTGTCTAACAAGCTGCTTAATGGGCCATTACAGAAGTACAGCCAACATTAAAGCCAGAAGTGCCATAAAGTTGAAGTTTACTTCTTGAGAAAAACATAGTTCTGGCACATGGGAAAGACATCTTATGATAATCATTTGAACAGGGTAAACACTGGACT
>640 NS=123 contig=overlapped:11
ACATGTGTGTGAAGATCTACCTCTCCTCTAGTCAAGTACACAATCTTAACTACTGTAGTTTGCTGTTGTTTGCTCTTATAGTGCTGGGATCATACCCAGGGCCACACATAGGTAAGTGGCCTGCTACTGAGCAGCACCTCAGTCTGTCATTTTTACAGATTTTGAAGTCTTGATTTGGATATCATAAATGTTCCAACTTTGTTCTTTCCTTAAAATTTAGATATCCAGGCTTGCGGTGTTTTTAATGAAAATTAACCCCATAGTCTCATACATTTGACT
>641 NS=94 contig=overlapped:61
GTATGTGGTTGGGAGAATGGTCAGAGGACTACTTTTCCCAGAGTGATTTGCCTCTGTTGGCAGCAACTGGCAATCACGGAATCGGGGCGGGGGGAAAGCAGGGGTCTGGAGAGACGGCTCATTTGATGAAGCGCTTGTCTCAAAAGGATCTGAGTTTGGTCCCCAGCGTTCAAGAAAAAAGGCCAGGCATAGGACT
>642 NS=118 contig=overlapped:37
TGGTGCCTCAACCTTTCTCAGTATGTCCCCTAACTGGTCCTAGGCCTCAAGCTTCTGCGCCCGGGGACGCCTCAGCCTCACCCCCTTCCGGTATCCACCTCACTCCGTATCTGCACCCACGTCCGCGTCTCTTGCGGGTCGCACTGACTACCTACTTGCCCTGTAAAGATGACCTGAAACTCCTGGTCCTCCACCTAGCAAGCGCTGGGCCAGGCTCACGGCACCAGGCGCGTGCCAGCCACCAGACT
>643 NS=90 contig=overlapped:28
AAGTGCGAATGTTATACAGTTGGGTGCTGTGCGTGATGTGAAGTAGGGGAGATGAAAAAGCCTAAAGGTTAGATTGAAAAAAACACAAACAAACAAACAAACAAAAAACAAAGACGTGCTTCAAAAACCTGTGTTTCATCAGTTTGTAAGACATGAATATAAAGTAGCCATTAGTTGGGTACTTGAGCAATCTATGAATCATTTTCAGTTACTTGGGTGAGTAGGTCAGGACCCTGTCATGAGAAAGGTGGAAGGACAAAACACAGGACT
>644 NS=106 contig=overlapped:20
GAGTGTAGGCAGCTCTGTGGGGCATTTTCTTGATTCATACTCAATGTGGGACAGCCCAGCCCACCTGAGGCAGTACTACTGCTGAGCAGATAGTCCTGGGCAGTATGGAGAGCAGGCTGAGCACGCCACAAAGAGCAAGCAGCAAGCAGCTTTGCTTTGAAGAAGGATTAGAGGAGCACGGAAGGAAAGGAAAGCTAAGGCAGGCTCCCAGAGATGAAGCTCCCAGAAGACTCTGCAAGGAAAAACAGGAGAAAGGCACAGGACT
>645 NS=109 contig=overlapped:14
CTATGTGTGGGTTACCTCAGGGACAGTTTAATGAAGTGCAGACTCCATGTGCCTGCTCACCCTCAGGGTCAGTCTTCACCAAGCACCTGCAGCCAGAGACAGCATCCTGGCCAGGGTGGGCTCAGGGACACAGCTGACCCATGGAGCTTGACGAGTCTGTCTCTGTATTTTTTCACTCTGTGCCCCCAACCATCCATCACCAGGGCAACCAGACTTGTTGGACAAAGGCCAGTGCAGTGCTCTTGGGCAGAGCTTGCCTGGGTCACACGACT
>646 NS=107 contig=separate
ACATGTGTGTAGTTCTCATCAGTCAACACAGATGCATCCAAATAGCTCCTGGACCTTAATACATGAAATGGTCCCTAGAGGTGAGCGCCACTCTGCAGGACAGCCTCTCTAGGAGGGCTCAGAAAGCAAGCATCTGCTCTGCTGTAACTCACATGTCGAAGAAGCAGGGACAGGGACAGAAGCATCTGCCATGGATGAACAGACTCAACTCTGGGCAATGGCATATGTTTCATTGAGTTTCACAGGTCAAAGCAAGCCACGGCCACACCTAACTTCAAGGGGCCAAGGACACTGGACT
>647 NS=74 contig=overlapped:12
CTGTGGGGAGCTCCCTCTATGGAATGAGAGTTTGCATCTATAGCCTCTATTACTTACACATAATTTGGAAGTTTTTATACCTCACAGCACAGAAGATGTTACATGAAAACAGTTGTGTGCACACCAAAGTTACAGATGCACAACTCAGGAAAGTGAGCTCTCCAGAACTTTCACTTCCCTGATAATTTGTCCTAGGAATAGGTAAATCAGTAAAAGAAATGAAACTAAACAGCTTATCCAGGTATACAGTGTGAGTTATTTCGTTCACAGGACT
>648 NS=143 contig=overlapped:18
CAATGTAGATTAGGCTCAACTGATCAAAGGCACAATTGGGAGGACCCTCTGGGGGGTTGAATTGTGTTAAGGACTCCCTCTTGAGGCTCCAGCTAAACAGTTTTTGGGAAGAAGCATCATATGAGCCAGCATGGATGGAACCTGCAGCAGAAGTTACAGGTGTCTGGTGAAAAGCAGGTCTGTGCAAGGTTGTTGAGGTGGGTGGATGGTTCAGGCTGCTCTCTCACAAATACAAAAAAATACGAATAAATCCAGATTCATCAGACT
>649 NS=131 contig=separate
GTATGTGCATGCAACACACAGAGTTTTGTGCTGTATGCATACTCCATTGTAGACTCATCAAATGTATTATCTCATTCGACTTTTTCAGCTCCTCTGTTGGGCAGGCAGCTGTACTAACCCATTTCACAGACAGGGAACACAANNNNNNNNNNACAAGGGAAGTGGAAGAGGTTCCAGTCAGAGCCTTTCTCGCTACCCCGAGAGCTGCCCGGGCTCACCCTTAGGTACGAAGGCACCCTTAGTGAAGCTTTCCATTCCAACCCCTCACCTACCTGACACCCATCGCACATCTGACT
>650 NS=122 contig=overlapped:6
ACATGCATATGGATTCATCCGTTCGTACATACATACTACATTACATTTTACATTATGTGTGTATGAGAAGAAAATCGCCTTCCTATCAAGCACATGGCATGATTAAAGAGCATCTTGGAGATTTAGTGGCTGTTTCTTCGTTTTGTCAACTTGACGCAAGCTGAAGTCATTTGGGAAGAGGAGACCTCAGTTGAGAAAATGTCCCCACCAGATATGCCTATAGGCCAGTCTGGGGGTGTTTTCTTGATTAACGACTGATATGGCAGAGCCCAGCCCATTGGACT
>651 NS=130 contig=overlapped:26
ATGTGCGTGTCCTGCGTGTACAAAGGACATCAAGTCCCTCAGAGCTGAAGTTGAGGCTGTTCATGAGATGCTCCTCTTCTTACTTGGGTGTTGGGATCTAAATTAAGTTGTGAGTGCTGTTTATCACTGAGACGTCCCTCCAGGTCTGAGGTATTTTTTTGTCATTGTTGTTGCTGCTGTTGCTGTTCCCTTGTATGTCTGGGAAAAGTTCAGGACAAGGAAAGGTAAGTGGGAAAAGATCAGTCATAGAAGACATCAGACT
>652 NS=122 contig=overlapped:33
AGGTGTCATCCACCCAAAGAGCATCAGACCCGTCCAGATACCTTTTTCTCAGAGGCGGGACCTGGGGCATCAACCTGCATCCAATCAGACATGCTCTTCTCTGGGTCCAAAGCGGCTGACCCTGAGTGCAGTGCTTAGCCTCGCATCCTGAGCTTATCATTTTAGCTTTTTATGGTATCCAACCATGCTTGGGGGAATGTCCTGCTTCATGGCTGTAAAGGCCTGAATGATCATGGCTGCATCACACTGGACT
>653 NS=135 contig=separate
CAATGCCATGCACAGCCTCAGTCTATGGAAGACCTGATTCTTGATGCCTGGCTCTACTTTCAGCCTGCACTGTTATCAAATTACTTTAATTGGTAAATTCTTGTTTTCCTATTGTCATCTTCAGTACTTTTGACTACCGGTTNNNNNNNNNNATCAATATCAGGAATTTCAGTAGCTAGCCTGTGAAGGCTTTTCCAAGTCCTCCAGTACTCTTAGTAATTAGCAAACATGCATTCATGCCTCCTTCAAAGTCATTGTTTTCTGGAAACTTTTCCAAATATAGTACCCACATGACT
>654 NS=120 contig=separate
TCATGCTCCCCTGTCCATCACCTGCACAGCTACTGCTGACTCTGCCTGCATGCCAACACAGCCTGTGGCTGCATGACCATATCCTGAATTTCTCCCTGTCAGAGTCCTCACCTGGGGAAACTTTGCTAGTAGCTAGAGCTGGTGATGGTGGGAGCTGCTTAGCCATTTTTATTTCAATGCAGTTTATTCAGGAACCTTGAACAATCATCTGACCCTGGGGAAAGCCAGCCCACAGCTTAAATAGCCTCTGGGTAGCCAACCCCAGCATGCCACGTGGGCAATGCAGATAGGTCCACATGACT
>655 NS=132 contig=overlapped:79
GCATGAAGATGTAGACACATACATTTGGTGTCCACATAGGAACGTGCGCATTCTTCACAAAGGAGCAGAGAATATGCACGTGTGCTTACCCACTTGTCGGAGGCTTGGCACATGGGGGCATTTGCATAATCCTGCACCCACTTATTTCACAAGTGTTTAGGAGCACCTGTTATGGTCCAGGCCCTGTTCTAGGTGTTGGGAGCACGGGACT
>656 NS=114 contig=overlapped:22
TTGTGTGAAGACCCTTCAGAAAATGTACTTAATCACAGTGGCACCGTCTTTAGTCTGTTCTCCCAATTCTTGCTCTGGAAGGTTCCCCAAGCCCTAAACACATGGATCTCTCACATGCTTTTGATTTGTACAACAGAGTTGCAACTCCATGTTATTCCAAGAACAGGAACTAAGGTCAGGATTCCAGTTCTTCTAAGTGCAGTTTACCGCCATCACTTTTACACCCAGACCTATGCCCTGGGGCTGGTGCTGCCTCATGGGACT
>657 NS=137 contig=overlapped:23
CAGTGTGTCTCTTGAATGTGTGAAGGTCTCTATAACCTTCCAAAAGTGTGAGTGACAATAGTTTAGAGGAGGAAGGTTGCTAATGCCTGGCATCTGTGAAAGCAGCACTGTTGGGATGATCATGCAAAGAAAGTCTTGTCCTTAATTGTTTGGGATGCTTGAAATGGGGATAGGTCCACTGACACCAAGCTTGTCTTTTTCCCAGCTGTCCCCTCAGCCAACTGATACTTCTTGGACCAGTTTACAGCTCTTTGCATATGACT
>658 NS=103 contig=overlapped:32
TCATGTGCCACCACGCCCAGCTCTCTCCTGGGCTTCTTCAAGCTGGAAATGTAGTGATTTCAGAAATCCATGTGAAAGGAGGGAACTGTTACCTTGGCCTGACAGTAGTCTGCTCCTCTGCTGGAGAGGGCAATGGGTACCCCAAGATTCTGCTGGCTGGTGCAGGCTGGACCTTAGCCCCGGCGCACATCCCTACAGTGAGACCAGGACCAGGGAGAAGTGAGAGAAGCCCTAGCTGGGGGCAGCACCCGACT
>659 NS=90 contig=overlapped:117
CAGTGATGATGCTGTATCACCATGCTCCGTTTCCCTCACAGCTCCTTAGGAAGTTAAGGAAGTCTAAGTTATGTCCTTGTGTGCGTGTGCGTGTGCGTGTGTGTGTGTGCGCGTGTGTGCACGCACTCTCTACATGAGACATCTGTGATGGCATACCACAGCATCACTCATACGACT
>660 NS=134 contig=separate
ATATGTGTATATACACCTATCTATTATAAATCGATTGTTTATTTATCTGTCTAGAAAGGAACTATGTATACGAAGACTCAAAAGGAACAAAATAGAGTTACAGTTGGAAGAAAAATAAAATACCAAACATTGTCAGCATATCTCTNNNNNNNNNAAGTGTTGACAGACAGACAGACAGACAGACAGACAGATAGATAGATAGATAATGAGACAGAAAGGGGAGAGAGGTCAGAGGGTGTGATGAAAGAATAATGGTGGAGTAAATATGATCAAGGTACAATGAAACATTCATACATACGACT
>661 NS=95 contig=overlapped:19
TCATGGCATTATGTCTTCAGGAGATCATTGTTTTGAAATCACTGCAGAACCTTGTTAGTGTGGAGGAGAAAGTTCACAGTTGCTTCCTCTCTGCAGAAAAAGCTGAGGAGAGTGACACAATGTCATGTGTCACTGTGAACACCAGCTTGTGTGGAGTGAGACAAACAACAGCCTTGAGCCACCTGCCAGCTCCAGGCTTTGTAGCCCCCTCAACTGTGCCTATGTGAAGGTTTGTAGAAAATTCTGGGCTAATGCATCATTTGTATATAAAACATTAGACT
>662 NS=92 contig=overlapped:90
CAATGAAAGATGCTCAAGAATTTAGCATTGGATGAACGTTCTGAGAACATCATTTCCCCTTTCATTCTCTCTCTATTGCTTGGCTCCAGTGGGGAAATATACTAGCAAAACAAAACAAACAAACAAACAAAAAAAAAAAACAGTGCAGATCACTGTTAGAGCAGCACTTTTTTGGGTTGGAGAAGCATATGACT
>663 NS=107 contig=separate
TAATGCAGGGGATGAATATACTGCATTACCCCTTCCATCTCCCAACACTTGAAGGTGATGATGTCCCTGATAAATGCCTGAGGAAGGACTCATTGGATTTCTACAGCTGTATAAATGGACTCTTCACATTGCTTCTTATTTTCANNNNNNNTTGTTACCGCATTTCTCTTGATGTGAGTAAATGTAACAAAAGGCTTTGTGAAAACCAGTCAATTACATTGGAAAAAATCCATAATTTGAGATATAGTCTACATTTTTGGAATCATTTGGAGACAGGACATGTCCACATAGGACT
>664 NS=91 contig=overlapped:83
GTGTGCAGAGACTGGCTGATGGTGAGTGTCTTCCTGCATCATGATCAACATTATTTACCTTGCAGGATCACTCTCTGAACCAACAACTCTCAGGATTGCCTAGTCTAGCTAGACAGCTTGCCTCAAGAATCCCCTGTCTCTACCTTCTCAGCCTTGGGATTACTGGTCAGCAGCCACATATACCTATATTTTTCACTTGACT
>665 NS=65 contig=overlapped:87
AAGTGTGGTAACAAGTGAGGTAACAAAGACAGTGTAATCTCACTGGCTGCTTATAGGTATGCACTGGTGACTACTTCAGATTAGATGATGGAGAAGAGAAATGAAAAGAGGCCCGTAGCTAATTCCATGCTACCCTTCATTCTTTTTTTTTTAATGCTACATCAGTCTGTTTTAAATTGCCTGTTATAGCAATGAAATAGCACAGGACT
>666 NS=125 contig=separate
AAGTGAAGTGTGAAAAGATAGAGCAAATAGCGACTAACCATGAAGATCTGGGAGTCATCAGCACAGACAGAGCTGTGGTTTGTGTAGATGTCCTCAGAATGTTGTCACAGAGATAGGAAAATAAACGACCAGGGCCCAGGCTTTNNNNNNGGGGTACACCATTGCTTAGGGGATGAAAGAAGAGGAACAGCAAAAGGATTTGGTGGACTTTGAAGAGACCTTCAACTCTCCCTAATAGATATTATTCTTCTTATAGGTGATATGTACCCTATTTTTCTCTAGTTACATGGGACT
>667 NS=33 contig=separate
TTGTGTGGGTGTGCATGCCTGTATGCATGCATGTATTGGCCAGAGGAGGGTATTGGGAGTGTCTTTTTGTTTACGTCATACTTAAAGCCAGCAAGCTCTACAGTTCAGCATTTTGGCTCAGATAGCCGGTCACCAATCTTCCNNNNNNNNNNTCATGCCTTGCTTTTACACAGCTGTTGAGTCTTTGAACTCAGTTTCCCTGCTTGTACAGCAAGCAGTCTTGACCACTTAGCCGTCTTCCAAGCCCCCGACTAGACTTTTTTAGGGTGCTTTCACCTGTGTTTATCCACTCGACT
>668 NS=130 contig=overlapped:35
GAGTGTGCGATTATAAAACGCAAATGTCTTCCCTCAGCCCATCATTACAGAGAGCCCACCTGCCAGCCTCGCCCTGGCGAGCTCTCCGGCGTCTGCGCTGAGCTGCCCAGGGTCGCAGCCGCGGGGCACGGACAGTTGGCTCCCTTCACGTGGCCACGGCTGTTGTGCGGGTGTGTGCTCTTGTCGTTCCGTGCTCAGCTGATGAGAGTCTCGCCCTGCCTTTTCCCAGGTGTGCTCTTGCTCATGCGACT
>669 NS=99 contig=overlapped:86
TAATGCACAGAAACTAGTTTTCATCGAAAGAACAGAAAAGCAAAGCACAACTTTGTAAACTAAATCAGATACGTGTCGCCCATTCAATTATTACAGCAGGAAAACTGAAAAGTGATATATCACACTGTACAGCACAGAAACAATTTTCCAAGAAGATCAGAAACCCAAAACACTACTTTGTAAACTAAATCACATGACT
>670 NS=132 contig=overlapped:24
GGATGTGGCATCCTGTGTCAGAGGAGGACATTTATACTGCTGTCATGGCCTTGGGACCTAGGAAGGAAGTCCTCCAGGTCAGCCCAGGCTGAGGACAAGCTTATAGCATCGATACTTGAGTCCATCTTAGGAAATGGACCATGGCTGAGGCCACTCCTGCTGACCTCAGCAAGACAGCCTGGGGCCGGCAGGATCCCAGAGCCGAGAACTTTGTTTATTATGGATGCAGCTTCGGAGCAGTGGCTCTTTTCTTCATGTGACT
>671 NS=75 contig=overlapped:25
ATATGTGTGTTGGTCCTGCTGTGTTTACAAGGCCTTGTTACCCTTGTCCTTCATTCCCTTTGGTGCTTACACTCTGCACAGAGTTCCTTGAGCCCTTAGGGGGGGGAATTGCTGGAGACATCTCATTTAGGGTGGAATGGTCCAAGGCCTCTCACTGTCTGCGAATCAACTGGATGTGGGTCTCTGTATTTGTTCCCATCTGCTGCAGGAAGAAGTTTTCTATGATGGCTGAGCAAGGCACCAATCTGTGAGCATGGGACT
>672 NS=121 contig=separate
GTATGTGGTAGAGCCACTCACCTGCACCATTCTCAGGAACTGAGCTATGTCCTTTAAAGATGGAGTACACGTAATTTATCCAAGGTCAAAACCAGGAAGACACTGAGACGTGAAAAAGTACCCACTGCTCATCTCATAGCTTANNNNNNNNNNCATAGCTTAAAGAGTGTGGCACATCTAGAGTCACGTGACGGAGCTGGAGCTTATGAAAGCATGATGTTATGGAGATAGAGTAAGCAGGTGAGGTCTGTCCTGTGCATGAAGCTGTGTGTGTGTGTGTGTGTGTTTGCATATGACT
>673 NS=115 contig=overlapped:53
CCATGACAGCTTTGCCCTTGGTGCTCTGGTAGACAGGGATGAAGATGACCCAGACACTGAGGAAGACCAGCATGCTGAATGTCAGGAACTTGGCCTCATTGAATGTGTCAGGCAGGTTCCTTACCAGGAAAGCCACAGTGAAGCTGCCTAAGGCCAGGGTCCCTAAGTAAGCCAGCACACAGTAGAAGGCAGTGACTGAGCCCTTGTTGCATAAAATGATGACATGAGACT
>674 NS=126 contig=separate
TCATGCCCTCTGAGATCCAGAGATCACAGAAAACTGGGTGTTCAACTCTCTTTACAGATGCGCCCCTTCAAGGGGGATATGGACTGTCTTCCAGGCCCCGTGTGGCTCACAGCTCTCCAGAGCATCAGCTTTGACCTTTCTGACCACATAGAAGGCTTGAAAACAGAAACTACGGAAACACAGAGGCAGATGCAGACAAACAGACATGGGCAGAGTGCTCACTTAACAGGCTGGTGTTCAGCTTCATGTGCCAGTGGTGCTTGGGGCTCTTGGGAATCCTGTATGAGCACCCGACT
>675 NS=127 contig=overlapped:10
TTGTGTGACCTGGAAGATACTACAAGGCAGCTTTCCCCCACAATCAGACTTTCAGAAAGTCAGGAGTTAAGGAGCTGAGGTCTGGGAACCATCCTTTTAACTGAGACATGTGGATTCCCTCTCCTCTCAGCAGGGACACAGTTGAGCTGTGCCCTTGGAGACTTCTCCAGCTCTGTTGTTAGGGTTCAGGTCATCTCTAGAGAGAGTACCCCAAGACCTGGAGAGCCTAAGTGATGCTGTGGCCTTCCCTCCATGTTCTCTCTTGGCCACTGGACT
>676 NS=120 contig=overlapped:18
ATGTGCATGTGTCCTCAGATGCCAGAAGAGGGTGTTAAGAGCCCTGGAGCTGAGTTACATGTGTCCGTGAGCTTCCCGAGTGTTGGGAATTGAACCCCATTACTTTGGAAGAACAAGAAGTGCTTTTAACCCCTAAGCCATCTCTCTAGCCCCTCACCTTATGTTCTGAGACAGATCTCTTGCTGAACACAAAACTCATCAAATGATGGCTGGCCACTGAGCTCCAGTGTCTGCCTGTCTCTGTCTTTAGAATGCTTGGATCACAGGACT
>677 NS=128 contig=separate
CTGTGTTATAGTCCAGCCTTGAGGGAAGTCAAAGGAGGATGAAGAAGGCAGGAACTGAAGCAGAGACCACAGAAGAACACTGCTTACTGGTCCACACGTCAGCTGAGTTTCAATCACCTTTCTTATACAGATCCAACTTCTNNNNNNNNNNTATGCCACACTACATCAACTAGAAATCAAGAAAAATGCGCCACAGATTGCCCACAGGCTAACCTGATGGCAATTCCTCTGTTGAGATTCCCTCTTCTTAGGTGTGTGAAGGTGAGAGCCAAGATGAGTCATCACACACAGGACT
>678 NS=110 contig=overlapped:101
CTGTGATCTTAACAACCTCTGTCACTTCAGAAAGACCAATACCATAGAAATCCCAGTAATGTGACCTCAGGCTTGTTAAGCAAGAAGTAGATTGTATACATATGCTGATAAAGCAGGAAGAGGAGCAGGTGGGGCATGGCAAAGTCAGCAGAGATTGCTGAGAGACCAGTAGGGCACTTGACT
>679 NS=135 contig=separate
GTGTGTGGCTTTGGCGAGCGGTGCATCTTCAGGTGCCTTTGGAAGTAGGCACGAGAGCTGAAGGTTTTCCCACACGGCTCACATAGCAGGGACTGGTACCCAGTGTGCGTCGAAGACTCGGGATACCTGAAGGCTCTGCCGCNNNNNNNNNNCACTCCTTGTATCTATAGGGCTTCTCCTTACTGTGTGGCCTTCCATGCTCCCTGAGGGATGAGTAGCAAGAGAAGGCTTGCCCACAGTGTGGACAACACAGCGTGGCTTCTCTCCAGTGTGTGTCCTTGTGTGATCACAGGACT
>680 NS=133 contig=separate
ACATGCTCATGATTGATGACAGGAAGCTGCCATCAATTCTGGCATGACTTCTATGACATGAAAGTCTGCATTCGCTTATACAGTGAGCCCAAATAAAACTTTCTTTCCTAAGTTACTTCTTTGGGATATTTTGTCATAGTGACAACANNNNNNNNNNAAAAGTTGCTAATTCTCCAGATGATTTTGTTAGGAGTTGATTTTTTCTCTATTTTGTCAAATACATTTCTAGAAGCTCTAACCACAATAAGTTGAACAAGGTTTCTAATGATTTCATACTCAAGGGGAAGATTTCCATATGACT
>681 NS=120 contig=overlapped:13
TGGTGGACAAGGCACAGTGCCAAGAGTAGAAGGCAGTTGGTTATGTTGCACCACGGCCAGAAAATACTCTGGCTGGCCATGTCAACCTGGGAGAGAAGAGCCTGAAAACGAGGTGGACTAAAGTCTCATGCAATAGACAACTTTATTCATCGCATCAGACAGTTTATATCCTGAGGGTATTCTTGAGGGTTAAGCAAGGTCATATGAACAAAGGTCACATGATTTTAAACTGTATAAAGTCAGGAGTACAAGTCCTGCTTGGAGACATAAGACT
>682 NS=114 contig=separate
TTGTGGGTTGTCAAGGCTACAATATATATTCACTTCTTTTGTATGCCTGTGGCTTCTGTTTTCATGCTTTCATGGTATTTCTGTGTGAGCGAATATCTGTATCTCTGCACCCATGTTTCCCTCATGTTTTTTTCTTTCCTCNNNNNNNNNNCCTGACAATTTCCTCTTTATGAAATCCGAAAGTGTGTGCTTTTGACATAAATTCACCTCCCCAAACTAATGATGTGGCTTACCATTTAGGGTTTTCTGGTCCTGGGTTTGGTGCAACTCTGTGCTTCTTTGCTATCACTGGACT
>683 NS=93 contig=separate
AAGTGTGCCCTGTCAATATTCTGGGTACCACTCACTCTAATCAACCAGGTAACCAAGACCAACCATCACACCATGTCATGCAATACTATGAGACCAACTCCTGCTAATGCACCGAGAGGCCATCCTGGGCCATTATTCAGCTNNNNNNNNNNCATTGAAGAACACAGACTAGAAAACAGGTAAGGGAGGTGTATGTATTTGCTGCTCTGCTCATATTGCTAGAGGTTTGGAAGCCAACACGTAGTTGTAGAGTTGAAATTATGTACAGCCATTGTGTTAGTTACTCTCATGGGACT
>684 NS=138 contig=overlapped:76
ATATGGATGCAAAATATATTTGCATCCATATCAGTCCATATGATGTCACACACACACAGAGTGATGACCATTTGTCATTGTATAACCATTTGGTGTGCTCTTCCCTGGGAAGAGTATTAATCCCTGTCTTAGCATCCTTAGTTGCCTGACGTTCTTCCGTGTGTCTGAGGCTTCATGAGCTTCAGCCTGTCCACGTTAGCATGTCCATTGGACT
>685 NS=125 contig=overlapped:20
GAATGTGGGCATTCACCGAGGCCAGAGGTGCCACATCCCCCGGAGCTGCAGGCACAGGTGCTGTGATGTGGGCGCTAGGAAAGAAGCCTGCAATCTTGGAAGGAGCAGTGCGCGCTCCGAATGCCGAGCCATCTCTCCAGCCGCTTAGCCCCATCTGGCTCAGGCTGATACTGAATTTTCTAAATAGCCCACACTGCCCTTGAAGGGCTAATGATGATCCTATCTCTGCTTCCCATGCCCTGGCGTTGTAGATGTGCACACGTGACT
>686 NS=125 contig=overlapped:24
TTATGTGTGTAACATACAAGATGAGGGCTGAGGCTTCCCTGGAAAATATCAGCCTCGCTTTCAGGCCAGAAGGCTTTCCCGTTATCACAGGTGCCTGTGCTGCCATGGCTGAAGGTCACAGAGGAACTCTCCCCATCGCCCTGTAGACCATGCAATATCTTTGGAGCTGTGACCGCCTGTGAGTGTGAGCTCACTCAGGACGGGCCAAGATTCTTGTCACTTCAGTCATCTGTCAGGCCCTCTCCCAGCAAAGCATGGGACT
>687 NS=129 contig=separate
ACATGTGATAAATTTTAAGTTGCTTGGAGCCTTGCAGTTTGCAGGTACCAGTATAGATTATTGAGTGCTACAAGGCTGATAGGACAAGTAATATGACAGAACAGCAGAGGAAGGAGAAAATAAGTCATAGTTGTAGCTGTAGNNNNNNNNNNTGTAGTCATTTTCCACCCCCTACAGTGTACCAGGTTTTGGACAGCAAGAGTAAACTAAGCTATATGTTAAAGGGGGTAGCTGAGTTCTTTAATTCCAGGAGCCATAAGATACAACCAGGCATCTGGAAACAAAGGCACAGGACT
>688 NS=94 contig=overlapped:6
TTGTGATGGTGATTTTTTTTTTTAATTGCCAGTGTAGAATCAATTGGGAAGAGACTCTCAGTGAGGGATTGTCTAGATCAGGTTGAGATGGGCGTGTCTGTGGGAGACTGTCTTAATTATGTTAATTGATGGGGAAGACTTGAACTACAAATGGGCAGCACCCTGGACAGTGTAAGAGTAGGGAAAGTCGAGCAGTAGGTATGTATGCATTCGTTCTCTCTGCTACTGATTTTGGACGTGACTAGACTCTTCAACTTTCTGCCTTGGCTTCCCCATAGGACT
>689 NS=131 contig=overlapped:13
GAATGGCCCTTTGTCTTGTCACTTTTACTCTAGAAAAAGAAATCCAATGGACAACAATGCTACAGATACAAGACAACAACAACATCACTAGACACATGGCATAAGAAAACGAGGAAAGGTGTAATTTTTTTTTGCTATTCTTTTGCATAAAAAGGAAATATTCAAACACATACCTTGGCTATTATAATTACAAACCAAAAACAAATGTTCTAAACTTCCAGGTAAATGATTTGCTTTGTTCTACGTATTAGAGTTACATCTGGTTTCATGTGACT
>690 NS=129 contig=overlapped:9
TGGTGTGGTACTGTCAAACTTCAGCCAAGTGGGGCTGGTAGAACTGTGTTGGCCTGCATACTGAAGAGAGTCAGCCTCCACTGTGACACACTTAGCTTTCATTTTCTGGAGGCCCCGCCGAACATGCTTTCCATGTGCTGACAGACTCGATCGTCGGGATTCTTGCTCTCTTTGTTCTTTCTGTGTACTTTCTGCCTGTCCTGCTCTGCTCACCTGCCTTTCTCTGACAAATTTTGTTTCTTCTTTCAGAAGTGCCTAGCTGCCACTCCATTTGACT
>691 NS=121 contig=separate
ATATGTGCATATACGTATACATTTCTAAATGCAACCCGTTCAGTCTGCATAATGCTACACACACGTACATTTTCAGCACTGACCATTTGGCATCAGACAACCAATTGATATGCTTTTTTCCCTGAGGAAGGCCACTCCTCACANNNNNNNNNNCCCTCAGTTTTCCTTTGTTGTCTGTAGTTCTTTTTGTAGCTTTCTGGCTTGTTTGTGTTTTGAGTGGTGTCAGGGATGTTAAAATGTTGCTGGTAATTGTACATGAATGAGTGAATGTGTCCCATCTTTCTGCAGCATACGACT
>692 NS=124 contig=separate
TGATGAAAGCCCTTGTGTCCATCCAAACAGAGAAAACACTGTATCACTGCTACTGGGGTCTAGTCTCTGGCAACTATTTAAAGGAGACAAAAAACAAAAAACAAAAAAAAAAGAGAGAGAGAGAGAAGAATTCAATAACATTCAATCAAATACAGGAATACACATGAGAGAAAACAAGGCTGGATAGAAAATTGGTAAAGTCAGCATTATTACTGAATGTAATTCTTTACAGTATTTGAGAGAGGGCTAGAAGGACTGCATTGTGCTGGAATGATACAACAGCTAATTCATATGACT
>693 NS=116 contig=overlapped:6
GCATGTGCGCACACACACAAATTCATTTTTGGCAACTCCATCTGCTGTTTGCACATTGCCTTTAAGCGGATACATTCAGAATTGAATTTATTATCTTTCTGTAGCTCCTTTCCCAAAATACACCTTTTCTAAAAAGAATAAATGGAACATACTCTGCCAGTCACACGAGCTAGATGCTTCGGCAACGTCTTAGCTTCTGCCGTGCCCTGAAAGGACATCCTAGTACCATAATTTGCCATTTTTACTGTGTACGTGTACACAGTAGCCTGCACACATGACT
>694 NS=141 contig=overlapped:21
ATGTGTGTGCACTTGTCATGTGTGTCAGAGCGGTCAGCTCTCGGAGATAAAATGAGAGTATCAGTTATGGTGACACCATTGACTTGGTCTTTGTGAAAAGTCCAGCAATGTTTAAAACCGTTGAAAATGCCAATTCTCTTGATCTCTCAAATACAGAGCAAGGTTTCTGCACACACGGAAACTAGACACAATCTGGTGTCAGCACCAGGCAAGAATAGTGAGTGAACTGTGCCTTGTCCGTGGAAGGTCACTGCTTTTGCATTCGACT
>695 NS=132 contig=overlapped:13
ATGTGAATGAACTATCAAATTAAACTTGGGAAAACACTACCCATGATAGAAGCAATGGAGGCATTTGACTCAGCTCAGATGACTTCTTAAATTCCTCGGAGGCCAGAAATTGAGTTTAGCCCTCAAAAATCACTTTATGACTGTCTCTAGCTCCTCAAACCATCACAGCAAACATCTGCACCCACAAGGCAGTCCTGAGACTGGCCCCACCCACAGTTGGCTACTTTGCCTGTGAATCTACAGTCCTAAGTCAGTGCAAAGACACCCACAGGACT
>696 NS=78 contig=overlapped:86
CTGTGTGCTGACACAGGCACAAGTGGAGGGCATCAGGTGTCCTGCTCCACCCGTCTCTGCCTCGTTCCTTTGAGGCAGGGTCTCCCACTAACGGTAGTAATTGCCCATCTTGGTCCCATAGCACTGGGATTAGAGGTGCCTGTGAGACCATGCTTTTGTTCTAAGAATGCTGGGATCTGAGCTCACGCTTTCACAAGACT
>697 NS=141 contig=overlapped:14
AGGTGTTCACTAGGAATATAAGTAAGAGCTTGATAAACTTTTGTAATGATTCAATTTAATACTTACTTATGAAAATTCTAACAAGTTTTGTGCACTCCTAGTGTTAAAATGTCTCTTTGTGGTATAGACAGATGCCTGGGCATCTATCTATAGAAAGACCACTTTGAATACAAGCTAGCATCAGTTCTCAGTGCCCACAGGGTGGCCTTGGAAACATGTTTAGCTCCACTTCATATGATCCTTTCTGGCATCTTTGGGCACCAGGCACACGACT
>698 NS=102 contig=separate
ATGTGTGCCCCATAAGGGGTGATGCTGATGCTGCGGATGCTGAAGATGACAGCAACAATGGTGGTGATGATGGTGATGCTGACAGTGACAGTGATGGTAGTGATGATGATGATGATGAAGATGATGGTGATGGTGATGATGATGTTGATTGTCAATTATGTTGATGATGATGATGATGATGGTGACGGTGATGATGATAACGGTGATGATGATAACAATCATGGGACT
>699 NS=95 contig=separate
CTGTGTGTATACACAGAAGATCAAGGAGGAAATCTCCTGAAAGTCTATCACTTTCTAACTTGTTCCCTTGAGACAAAGTCTTCCACTGAAACTGAAGTGAGGCTGGCAGACTGCAAGCCTCAAAAATCCTTCTGTCTCCACCNNNNNNNNNNGCACTGGAGTTATAAGCATGTGTAGGAGTGAGAGAGATTTGAACTCATCTTTTCATGCTTTTGCCACAACCACTTTGACCCATTGAACCATCTCCTCAACTTTATAAGTAACTTTTAAGTGTTGTGGCTATTGCACATTTGACT
>700 NS=77 contig=overlapped:118
TGATGAAACTTCGGATCTCTTCTAGGTATCTGCTTAACTATCCAAATTGCCACAGGACTATTCTTAGCTATACACTACACTGCAGACACAACAACAGCATTCTCATCAGTATCTCATATCTGCCGAGACGTAAACTACGGTTGACTTATCCGCTACATACATGCGACT
>701 NS=141 contig=overlapped:102
TAGTGCATAAGGGCCCAGCCATTTCTCCAGCAAGGCCTGAAACCAAACAGTGCATTTAAGGCTGTGGTGGCAGGAGAAGGAGTGTCCAGGGGACCTGATGACTAGCATGGCAGGGGACTGTTGGCAGCAGGGTGGGGGTATCTAGTAAGGCCTCTAGGGGGTGCAGCTCCTCACACTGGACT
>702 NS=130 contig=overlapped:36
TCATGTGTGCAGCAGGAGGCTAGAGTCTGGAGCCTGTGGATAACTGAAACTTTTCTGGAGCTAGGTGTCCTGAGGTAGGGCCAGATATTTCCCCCACCTTTGGGCTTTCTCCCAACAGGAAGACCCAGTCTGTACTGTTGGGGGGGTGTAGAGTGCATAAGCGCTTGCGAATGGTGGCTCCAAGCTGGTGACTGGACAGAAACCTGGAAAAATTTTCCGATAATATTCCCATATGTGGTCATGGGACT
>703 NS=128 contig=separate
AAATGGAGGGTTCCTGTAACCAAAGCTCTGGGATGGTGAAGAACCTGGGTCAGAAAGCCCTGAGCAACTGGGATGAAGTCAGAGTTGAGAGTGCCAGGCCACCCTTGAATTCTTGTTGGAGGGTCAGGGCCTTATTGAGGACCGTGTCNNNNNNNNNNACTGTTCCTCTGCAGAGGGGGGCAAACAAGTGCTCTACATCATACCATCTGCAGTGGAGGAGCACTGCATCTTCTACCACGAGAGCAGCATATATGGGCATCGTTTCCGAATGGCCAAACTTGTGGGTGAGTCACATTGGACT
>704 NS=98 contig=overlapped:82
GCGTGGGTGTGGCAAGCCCTGTTTACTTCCTCAGTGCTTCATCAGAGATAGGCAGGGAAAGGCAAAGTTTACAGGCAGAAAGGAAGAGCTCATGTCCCAGGCTCCCTAAAACTTGGAGACAAGAAAATCTAGATGCCTGGGCCAGTCCAAGCCCTCAAGAACTCTGTCCAGCGGTATCGTGTGTGAAGATTTCCACCTGACT
>705 NS=38 contig=overlapped:108
AAATGGCTACACAAGAAGGTTTGTAACTAACACACAGACAAAAGACAGGAATGAAGGACATATCACCAAAATTTTAGTTTTATTGATGACCTGGACCATTGCCTCACTCATTAAAAAGTGGATTTTTCAACTGGGGTCGGGGAGTCACTGACCCCTCCTGACCCTGAACATGGGACT
>706 NS=104 contig=overlapped:88
TTGTGTCTTTAAAATATCTTCATTTCTACCAGGCCTGTTGGACCAGGATGTGTTTAAGAGTCTGAGGACAAGAGGGATCCAGAGAGACTCTTAGTTCCAACAAAGCTTTTGTTAAATAAAGAACCACAGAGCCAGGGCCTAGTACCCAACAGATGACCAATCAAGGAGCTGGTGGTGGGGCTGGGCACATGGGACT
>707 NS=115 contig=separate
TCGTGGTGGGAAGGCATGGCAACAGGAGAGTGAGGCAGCTGCTTACGTTACCTCAGGAAGCAGAGAGACGCATGCTGGCGCTCAGCTCTCTTTCTCCATTTTGTTCACCCCAGGACCCCAGCCTAGGGAATGGTGCTGCCCACNNNNNNNNNNCACGGGTCTTCTAACCTCAGCTAACAACCTAATCTAGGTAATTCCTGACAGACCCGGCCTGAGGCTTGTCTCCAAGGTGATTGTAGATCCTATCAAGTTGCTGATATTAACTGTCAAAGAAATCAAGGACCGAAGCACAGGACT
>708 NS=104 contig=overlapped:79
AAGTGTGCCTGTACTACTCCTCTGTGCATTTACATCCAGAGGCCAGAGCAGGAAGTTGAGTATCGTCATCCATGACTTCCCACCCTATTGCCTTGGGGCAGAGTCTTCCTACTCAGCCAGAAGTGTACCCTTCAACTAGGCTGGCTAGTGAGCTATTGGGGTATACCTATTTCCATCTCTCAGTGCTGGAATTTTAGACACAGGACT
>709 NS=123 contig=overlapped:84
ATATGCATGCTCACAGGCAGACACACACATACTTGCACACACTTGCATTTGCAGGCACACATGTAGCAAGAATTTTGGTGTCTTGAAAAACCTGGCTGTGTTTGCAAACATGTTTTGTTTTACTCTCAGGTGTGAGATATGGGGCTGCTTCAGACTGTCCACAGCAGCAGACTGTTTGCCTCGTGCAGGCTCTGGCATGGGACT
>710 NS=41 contig=overlapped:80
TGATGGTGTCCAGGGCCCTTCATAATACAGTGCAGCTTCGCTCTCATCTTCCCGTGCGCACAGTGTGTCAACACTCACTCTATGCCAAAACATTAAGAAGCTATGGAGCTGGTTTCCGCCTCCCACCTTCCCGATGGTGAGTGCGCTCTGTCACGAACAACTCCACATTTGGCTAAGGCCGAGGATCTGGCTTGCTTCCATGTGACT
>711 NS=118 contig=overlapped:13
TCATGAAACCTCATCTGTGGTTACCTGAATAAGATCACACAAGATCAAGCCAACTTTATCCCAGAACCAGGAGCCTGACTGGCACCTGTTGCCACCTGGGCCATTTTTTTTCCCTTTTACTGAGTTTGGTCATTTGCTTGCTCAGCTGAGGTTCTCCCTGTGTTGCTGTCATTCATCCATTAGTGCTGATCAAAGTGCAGAGCTTTCTGAGCCACGGTTTGGAAGCCTGTTCTTTTTTAAAAAGTATTTTATTCTTTGGAAATCACAGGACT
>712 NS=127 contig=separate
AGATGCACAGCCAGACTAGAATAATCAACACTCAGAACTGCAGGAACTGCTATCCCAGTTTTAGAAGTTTAGTGTCTTTATGAGACATCACATGTGGAAGGAAAGGGAGGCCCTAAATCCAAAGCCCTGGTCTTCAAGATCNNNNNNNNNNTCCTGCAGAAACCAGGGTCCAGGGAGGGTCTGCTCTATAGCTTCTTCTAGAGCCCATGGCTCTTCTAGAGCTACATGAAAAATGCTAAATATTCTAATTTCTAAGGAAAAGATGAATGGCTTATATCCAATCCTTCATAGGACT
>713 NS=43 contig=overlapped:75
TCATGTATTTGAATGTTTGACAAATTGGCAGTGCCAAGGTTGAGTAGTGGGGCCTTGTTTCAGGGGGTATGGCCTTGTTGGAGGAAGTGTGTCACTGGGAAAGTGGGATTTGACATCTCATATGCTCAAGCAGGCCTAGGGTGACTCTGCAGCTGGCTGATCAAGATCTAGAACTGTCAGCTCCTTCTCCATCCCCATCTCTGCCTGCCCACTGGACT
>714 NS=69 contig=overlapped:28
ATATGTGTGTTGGTCCTGCTGTGTTTACAAGGCCTTGTTACCCTTGTGTCCTTCATCCACTCTGGCACTTACACTCTGCACGCAGAGTTTCTTGAGCCCTTAGGGGCATGGGTTTCTTGGAGACATCTTATTTAGGGTGGAATGGTCCAAGGCCTCTCACTGTTTGCATATCGAATGGATGTGGGTCTCTGTATTTATTCCCATCTGCTGCAGGAGGAAGTTTTCAATGATGGCCTAGCAAGGCACCAATCCATGAGACT
>715 NS=131 contig=overlapped:93
ACATGTGTGCACAGGACGTGAAGTTCCCGCTTGACGTTTGTCAACATGAACACATCACAGCCCCAGCCAAAGGATCCTCCAGGATGGGCTGGGCATTCCAGGCTGTACATTCAGCTTGGTGAACTGCAAACCCAAGCCTAGGCGCTGGAGCTATAAATAGTGCGCCCAGTTGGACAACAGTGTTGCCATTGGACT
>716 NS=122 contig=overlapped:70
GTATGTATTGTGTGTGTGTGTGTGTGTGTGTGTGTATTTATATATACACAGTGTTTTCTTGGTAAGTGGGTGGTTGCTACCTGTGAATGCAAAGGCTGGATGGGCCATATGAATCAGTGGAAAGGCACCTGCTGCCATGCCAGGTGACCTGAGTTTAAGCCCCGGAATCTGCAGGTGAAATCAAAACACCCAAGTTGTAGTCCCACCTCCACGAATTCTCACACACGACT
>717 NS=44 contig=overlapped:45
GGGTGGAGGGGCTGAAAGGAACAAGGAGGGATTACAGCAAGTCTGTCTCATAGCATCATCACAGTCCCATACTCCAATACAAACAAACATTCATAAACACAAGGAACAAAATAGACAGACAAATGCATGCATACTTGCTGCTACACTACTGAAAACAAAACCAGAACCAAGTGTTTGGTTTTTGTTCATGGTTGGAAAGGCAAAAGCAGAAACAGGTTCTTCCTCTGGGAAAGGCACATGACT
>718 NS=107 contig=overlapped:18
CAATGTTCCCGGGTTTCGGCACCAGATGTTGGGAGCCGCCGCGCGAATGTTTCGCCGGCAGAAACGCACGCGACCACAGGAATCCTTCCGCAGTAAACTTTATTAGTCACGCGATGAAGAGGGGAGAGAGGCCGCCCTGCCACCTCGTGGGCGCGGGCGGCTTCCGAGGGCCGCGGCCCCGGGCGGGGAAACGGGGAAGGAAGAGATCGAAGGAGAGAGCGGGCCCCGGAGTAGCGCTGTTTATATAAGCCCGGGTCCACCTGACT
>719 NS=21 contig=overlapped:120
CAATGAACTTCTAGATGTTCTAATTCCAAAGGGTTTCACTTTTGACACAACATACTATGGGTATGATAGTACTATGTGTTAAAGGGCTGTGCAAACATACACACTGAGGTAAGTAAGTTATTCAACAAATTAGTACAGGCAGGGATCTCACTCTGAAGTTGACCAGAATTACCAACAGTACATAGGACT
>720 NS=47 contig=overlapped:92
CAGTGGTACTCTTACTATCGGGACATCGAACTGTATTATGACCTACCAATGGTACTGTTAGGACATCCCAATCGTACTGTGACATCACAAGGGTTCAATTGTGACAACAATAGAGAATTATGGCATTGTCATTAACCTCTGCTATCCCAATGGTATCATAGTGACATAACAATTGTACTATGACACCAGACT
>721 NS=130 contig=separate
ACGTGTGTGATTGTGTGTAAGTGAATGTAAATTTACTTACAGCCAAGGTGGAGCAGCAGCTGCCAGGTGATATAGCAGGCTTCCAAAAACATGTGGAGCAAGGCAGCTTCAGTAGAGTAAGCATATGGCCCTCTGTTGCCTTCTNNNNNNNNNNGTTGCCTTCTTCAAGAGGAAATACTGCTTCATTGATGGGTTCTGTTCCTTGAAGGGATGAATTTGCATCCGCTTTCTTGTTCACTTCTTAGCCATGAGATGGGGCTGGTGAAAGGTTAACATTGGTTTTAGTCAACACAGGACT
>722 NS=75 contig=overlapped:91
GCATGGGGAACGGGGAGGAGTAGATGAGGAATTCACCATGTCTGGGTATCTACCCCTACCCCCCAGAAAATGAGTTGCTTTACTTAATCACCAATGCAAGAAAAAAAAAAATAGCTAGAATGCATTTGAGGTTCAAGGTTTAGAAGTGAGGTTGCAGGGGTCCTTTTGGCAATGCTTTTGAAGAACTGCATCCATTCGACT
>723 NS=114 contig=overlapped:35
ATGTGTGTGTAGCCCGAGTGTGCAGGCCAGATGTCATTACTGAGGAGCCTCCCCCTTCAGGCTCCACCTTATTTTGTGAGAGGAGACTTCTCGGAACTTGGAGCTCGCCAACCTGGCTAGGCTGCCTGGCCAGCAAGGCCCGCAGAGCCTCTGATTCTGCCGCCAGAGTCCGAGATTAAGCGGCGTGCAGTGCATTGCCACACCTGGCCATTGTTTGGCTTTCTGGGGCCTGAACGCAGTTACTCACGCGACT
>724 NS=104 contig=overlapped:58
CTGTGTTATAGTCCAGCCTTGAGGGAAGTCAAAGGAGGATGCAGAAGGCAGGAACTGAACCAGAGACCACAGAAGAACACTGCTTACTGTTCCACACTTCAGCTGAGGTTCAATCACCTTTCTTATACAGTTCCAAGTTTCCTAGCCTGAGGAACATGCCAAAGGCTCACAGTGGACTATGCCATCCTACATCAACTAGAAATCAAGAAAAATGCCCCATAGGACT
>725 NS=128 contig=separate
CTGTGGTGAAAGCTGAGGATTCCACACCGGAGTTCATGGCACCATGTGCACTACCCCCCGCAGATGGCGAGGAGCAGCGGGTCGTCATATTTGAACAGACTCGGTATGACCTGCCCTCAATAGCCAGCCACAGCTCCTATGTCAGGNNNNNNNNNNGGAACAACCAGCGCAGTAGGCCTGCAGCACTTACAGGGAGAGCTTCAGGGATGGGGCCTCAGAGAAGACTCCGAGGATTTCTGCCTCTGCTGAAGACTATCTGAACGACCAGGCAGGGAGTGGAACATTTCAGTACATCCGACT
>726 NS=122 contig=separate
CAATGTCCCATGGTTGTCACACGCCAGTAGGATTTTCCAGGTGTGGTGACAATGTCACATGGTTTACAGAAGTATAAAACAATTTCACCCTACACATATGACAGTCACTGATAAGTTTTTATTATGTCACAGGAATTTATTTACAAAATTCTGTGCTGGAAAGTTTTATGGCAGCTTGAAACAACCTAGAATTATTTCAGAAGAGGGAACCGCAGTTGAGGAAACATCCTCACCAGACCGGCCTGTGGGCAAGCACCTGGTACAATTCTTCATTGATGTTGATTTCATATGACT
>727 NS=78 contig=overlapped:86
TGGTGTATGCATAGAATCACAGTGCCGGAAAGGTGGGGACAAATGGATGTCTGGGGTTCGCTGACACTCCAGCCTAGCCCTAATCATTGATCTTCAGGTCAGGGGAAAAAACCTGGCTTAAAAACAAGGTGGATGGTACACCCAAGACTACCCTCTGACCTATGCACATGTGTTCATGAACACATACGAGCATGCGACT
>728 NS=120 contig=separate
TTGTGTGCCTGGGCTGGCTGCTCAGTTTCAGGAAATGCATGCCTCAAACCTCTCGCTCTGCAGCCGGGTGGACAAAGCCAGGCAGCAGAGGAGTGATTACACGGGGACAATGGAGCTGCCCAAAGCAATATCAGGGTTTTATNNNNNNNNNNGAGGGAATAGAGGCCAGATGGGAAAAACCCGTGACATATGTGACAGAGCACCTGATCACAGTGAAGGTGGGCAGGTGACTCTGGGAAGCAAGTCTGAACTCGGTCCCACCTGGCCTAAGGCTAGGTCATTTTTGACATGGGACT
>729 NS=130 contig=overlapped:14
CTGTGGTGTCCCCATGTGAGCAGGGGGCAGCCGGGTCTCGGTGGAGAACAGAACAGTCCTCTGGTTTTGCATGGAGAGCAGTTTGGGATTCCAGGTCTGTGTTCTTAAACCTGAAGTCCCCGGGGCTGAAGTATCCTAGCCCTTCCCCCTTCACTCCTGAAAGGGTGACTCAGCGGGCAGAGAAGAATGGAGCCCTGAATCCTGCTCTCTTGTCTGCTCCTGCCTGGCGGCCTCGCACGGACTGGGAGCTTTTGTTTTATGAGACATCTGACT
>730 NS=84 contig=overlapped:85
ACATGTCCAATGAATGTCCTATGAATGTCTGAAACCTCAACTCTAAAGGTAATGGTGACAGGGGATGCTTGATGGATTCAGCCTAACCCAGAAAAGGGCAGCATTAGGCTAAAGAGACAATCTCAAATGACTAGTCAGAGAGTGACAGAGGATAGCAGACACCCACTTCTGACCTGCACATTTGGGAGTATGTGCACCTACATACATGTGACT
>731 NS=124 contig=overlapped:94
CTGTGCATGGTCAGTGTGTTAAAATGTAACTTAAGACTGTCCCCTGGTCATCTAGCATTGGGATAGAGCAATATTGAGAGGAGATTCCTATTTCCAGAATCATTGTGAAGATTTGAGAAAGGTCATTTCCCCTGTGGCTCCCTTAAAAACATTTGTTATGACAGCTTGCTCTTTGAGATGACCACATGACT
>732 NS=85 contig=overlapped:88
CCATGTGGGTGCTAGCAACACAGCCTGGAAGAGCAGCCAGTGCTGTTGACTGCCAGCTCCCCAGTGCTGGCTCCTTTTGCTCTCTCTCCCTTCCAGACGCCCCGTAAACAGTGTCAAGCCATGCCCACGAACAACACTGCTTTTCTCATGTTTCCTACTGAGGAGGAGATCCCTTTAGGTTGGCGTGTAAGGACACAGGACT
>733 NS=129 contig=separate
AAATGTGAGTGAAAATGTATTGAGATGTCTATGGTTGGCTGCAAAGTACTGCAGTATCAGGGATTATTATTTTTTAAATGTGAGGTATTGCTGAGCAGTGAGATGAATAAATAGGGTCACTCATTCTGTTTTCTTTCTATGTNNNNNNNNNNTATGTTTGAAATCATCCAAAGGAAAGGTTTTGTTGTTGTTTTGTCAGTATAGAAGTACAGCTAGGGGCTTAAGAGCTCAGACATTGAGAGCGAGAGCACTGGCGGCTGTTCCAGGGTCCTGAGTTCAGTTCACAGCATCCGACT
>734 NS=57 contig=overlapped:80
ATGTGTGTGCATGTGGAGGGTGGAGCCCAAACCTGCCCAGCCTCCTTTAGCTCTCTCCACCCTCTATAGTGAGGCAAGGTCTCTCACTTGAACCCAGAGCTCAGCGATTTGAGTCTAGCTAGGCAGCTTGCTCCAGAAATTCCCCAGCACTATTGCCCAAGCTGCTGGCACTATGGGTGGGCCACCCCACTGCCCTGCCATTCATGTGACT
>735 NS=129 contig=overlapped:94
AGGTGTCTTCTGGGGGATATTTTCTGTTCCTTTCTTTCCTGGGGAGACCTTCTCTTCTCCCTTTACCCCAGCAGTATATATACGGCTCTAAAAGTGACCAGAAATGTGAGTAAGACCAACCCTGGAGTCTCAGCTTCTCCTCTAGGACAAGGCAAGAACTGGGCCTTATTATTTCCAACCACCTTCGTCATAGGACT
>736 NS=124 contig=overlapped:41
GGGTGTGCTGCCACAGCTGTTTATGAGCTCACCGTATCCCAGGCCTGGCTCCTGGAAGCACCGAGCGCTTGTATGTGATGGTGATGGTTTGTACATCTGCCAAGTCCCAGCACTACCTCGTGGTGACCCTGACACACCTCTTTCACACAGAAAAGCCTGTTTGTACACCATCTTTGTTCAAGCAATGGTGGTGCAGGCACAACTGGCTATGTACTTGCCATGCCCCAGAGATGCCACACGGGACT
>737 NS=135 contig=overlapped:14
ACGTGCATGGGCATCCATGGGAAAGGTTGGGTGAAAGAAAGCGCAGGTGATCCTTTAAAGAAACCAGTTCTAGGTAACATGTTGTAGGTGATGGTCACATGCCGAGATTACAACAGAACACCACTAATGAGTGACAGGGAGAATGTGAGTTGGTTGAAAGCGAAGACTAGCTTACTTGTTTTCATTGTATGTGTGTATGTGCACAAATACACCAGAAGAAGGCATTGGGCGCCCTGGAACCAGAGTTATAGATGGCTGTGAGCCACCATATGACT
>738 NS=92 contig=overlapped:93
TTATGTAGCAGGGGACTTCCCGGTTATTGTGACCCTCTCTAAAGCTCTGGACAAGAATGCCTTAGAGCCTCACTCTTGAAGACTTGAGCATTCCTTTTCCAAAACACAGCACTTTGGGAGAACCAGACTCAGGACTACCAACCAGGCCCTGTTTCTAAGTTGGAGAGATGAAGACCCTGACAGCACTTGACT
>739 NS=132 contig=overlapped:25
CTGTGATGGAACACCAAGTCCAAAAACAACTCAGGGAAGAAAAGGCGTATTTAGCTTACACTTTCTACATCACTGTTCATCACTGAAGGAAGTCAGGACAGGACTCAAGCAGGTCAGGAACCTGGAGACAGGAGCTGAACCAGAGGCCATGGAGGGGTGCTGCTTCCTGACGGGATGAGCAGTTAAGGAGATGCACTGGCTCCCAGAGCAGAAAGCACAGGGCAGTGTCTTCAGGGTCCATGCTTCGGGTGTCCACAGGACT
>740 NS=68 contig=separate
ACATGTCTGCAGCTATGAGTCCCATAGTTAGCAGCATCAGTAGTTGGGTCAGGGTCAAGAATCCAATGGCGAGATCAATGAGCTTAGGCCTGTGCGCACCAATGAGCATACAGAGATGGAAGACGAAAAGGATGCTGTTGNNNNNNNNNNATTTTAATGTTTGTGTTAGTGTGGAGTATGCTGGCTTTATTCATTGTATGTGTGTTTATTTGAAGTACCAAAAATCTGAGGAGAAAAGAGAAAACTCTTCATTACAAATACTGGTAATGAAGCATTACCCCCCAACACTGGACT
>741 NS=55 contig=overlapped:92
ACATGTGAGTGAAGCTGTTTTCTTGCAAGAACTTGGGGGGATGTTTCTTACACATATTTGTTCACCTCTCTCTTCAACGAAATAGACACCCTAACTTTTCTACACCCAGAGGGGAGAGCTATGTATTAGCATTTGAACATATATGCACACATCACTACATGCCCGTCTCACCCTCTGCACACACGGTAACATCCGACT
>742 NS=109 contig=overlapped:120
TGATGGTGGTGGTAGAGTCCATGATCAACAAGTTTGAAGAAGATGAGACACGAAGTCAGGACAGGCAGAGGAGAATGCAGAACGAGAAGAGTAGCAGCTGCTGCACAGACAATTGCTCTGATAGTGACTCCTCCTTCAACCAGGTGGGCTGTCCCCGTCATAGGACT
>743 NS=110 contig=overlapped:109
ACGTGTGTGGGTGTTTATACCCATGCATGTTCACACAAGCCAGAGGGGGACATCAGACACCCTGCTTATGCTTCACTGTATTCCCTTGGGAGAAGGTCTCTCCCTAACCCTGCAGCTAGGCTCATAGCCAGCAAGCCACGTCAGTCCTCCTGTCTCCACCCTCCACAGCACTGGACT
>744 NS=132 contig=overlapped:80
GGATGGCACAGTTTCAATTTAGCCAGTGGAAAGCGGAAGGTACCACCCCACCCACTGTGTACCCAGTGGCCAACATTCCCACTTTCTTCGGCAAGAACATCTTGCCAGAGTGTGACTCCCTACCATGATCTCTCACATTGGTCTTCCCCTTCCCAGTGGAGGGGGATTTCTAGAGGCATCGCATGTCCTTCCCGTCATATGACT
>745 NS=59 contig=overlapped:66
CAGTGGGCAGGCAGAGATGGGGCTGGAGAAGGAGGTGACAGTTCTAGATCTTGATCAGCCAGCTGCAGAGTCACCCTAGGCCTGGTTGAGCATATGAGAAGTCAAATCCCACTTTCCTAGTGACACACTTCCTCCAACAAGGCCATACCCCCTGCAACAAGGCCCCACTACTCAACCTTGCCACTGCCAATTTGTCAAACATTCAAATACATGAGACT
>746 NS=122 contig=overlapped:17
GTGTGTGTGTTAGCTGCAGGCTTGGCAGGAAGTGCATTGCCCACTGAGCTACCCTAGGTGTTGGCATCATCATCCCACGGACTGGGGTCCCAGACCGAGAAGAGGAGGAGCAGGGCACTAGCTCCCAACTCTGCTGCCTGTGGATGCAGTGTGGACAGCTGACTCCTTTTGTACATACTGTGTCAGAGCACTGAGAAAACCCAAGTGAAAAACCCTGCTGGCTTACACGTTATGAACACTCTCTAAGCCGAGAATGGTGACACACGACT
>747 NS=121 contig=overlapped:93
TGATGTCTTGGTAGTGCTGTTGTGATTTCATCATAAAATTGTGATGTCATAATCCAACAATTGTAATAACACACTATAACTGTCATGTCCTATTAGTACGCTTGTGATCTCACAATACGATTGTGATGTTGTACTACTACAGTTGTGTTGTCATAATTCCCTTGCGATTTCGCAATAGTAGCATTGGACT
>748 NS=114 contig=overlapped:85
AAATGTGGGGTGGGCGTGGACCCTGGCCACAGATGGTGGAGACAGGCCATCCCTGATGCAAGTTGGCTAGTGAGACTAGCAGTATCAAGGACCTCTGGGTTTGATTAATAGACCTTGCCTCAAAAGAGTAAAGTCAAAGACCCTCTGAAGATTGCTTTAATCTGTCTCTGGCAAGCGTGCGAGTGCGCCCGCACACACATGACT
>749 NS=123 contig=overlapped:103
TGATGTCTCAAGTCATTGGTAATGTCAAAATGCTCTAGTATTGTCACAAATACAAAATTGTGCTTTCCCAATAGATCGTGATGCCCTACTTGTACTATTTTCACAAAACAATTCTGAAATTCTACTAGTACCTTTGTGATGTCCTAATTACCTTGCGATGTCACAATAGTAGCATTGGACT
>750 NS=142 contig=overlapped:42
GTGTGCATGTTTTCCTGAGGCCAGAAGCCTGGTCTGGAGTGGTGTCTGAGGTCTTCCTCATGGTGAGTCATTGTTTTACTTTTCTCCTGAGCCACTCTTTGTTTCCACATAAGATGACTTCACACTATTCTGACATAAGGAACACCTTTTTTTCTGAAATTGGCATTGGAATCTCAGCCAACAGCTTCCTTCTTCTCTTCTACATCTTCAAGTTCATTCGTGGGCACAGGCCCAGACCCACTGGACT
>751 NS=123 contig=overlapped:93
CCATGTGTCAAGTTGGTCAGCTGCTGTACATGGGCAGCAGCACAATGGACTTAGTAGATTACAAAAAAGAAAGACTATGAAAATTGAGAAGGACTGGAGAGCTGGGAGACTGAAATCATGTTGTCAGGTTTGCATGTTGAGGATCTTTAGTCACTTAGCCACCTCACCAGCTCATGACGGTCCACATGGGACT
>752 NS=62 contig=overlapped:90
TAATGGGAAGAGGGACTGTCTCTGACATGAACTGATTAGCCTGCTCTTTGATCACTTCTCCCTGGGGGGAAAGCAACCTTACCAGGCTACAGAGGAATCCAGTGAATCTATTCCTGATCAGCCCTGATAGACAATGATCAGAAGGAGGGAGAGGAGGACCTTCCCTATCAGTGGACTTGGGGAGGCACATGACT
>753 NS=125 contig=overlapped:23
ATGTGCGTGTGTGCACGCATAGGGCTACAAGACACCATCCTGCAGAGGTCAGAAGTCAGTATCAGGAGACATCATCTCTTTCTCCTCACCTCGTCTTTGAGACAGACCTCCTCATCAAATCTGGAGCTCACCATTGTACCTGGACGATGCAAACCCATGGATCTACTTGTCTCTGCTCTCACCCCCTCAAGCCTGGATGCACAGACAGGCATCTACTGCTGACAGTTTGCTATGTGATTCTTGGATATTTGAACCTCATCTGACT
>754 NS=73 contig=separate
GAGTGAAATGGACAGTTGAAAATAAGCTTGTCATTCATACAAGATGAGTATAGATCAGCAGTGTTTATCTGGTACTAAAAGCTTTGGAGGTTTAGCCTAGCAACAGCCAGATAAGAACTCAAAAAAAAAAATCAACATTTGNNNNNNNNNNGACAAAAGAATAGAATAGGACATCATCAGATGAATGCTGGAAACGTCTAGATCGGCGGTCCTCAACTTGTGGGTCACTACCCCTTTGGGGCTGCCTATCAGATACTCACGTTACAAGCCATAACAGCGGCAACATCATAGGACT
>755 NS=135 contig=overlapped:90
ACATGTGTACGCTTGCACAAACTCATGCACGCAAAACTCCAACAAACACGTAGACGCACACTGGTCTCCTGTCACTGAAAGCCTCGAGCATCTGCGTCTGCCAGCCGCTGCCTCTACGCTGCCCCGAGCTCGCCCTGCTTCAGCGCTGGTGAAGAGCAGCGGCAGATGGGACGGGCACCAGAAATAGCATCTGACT
>756 NS=115 contig=overlapped:79
GGGTGTGGGGTGTCCACTAGGGTCACTCCTCCCTTTTACATAGACAGTCCACCATCAGTGGACTCAAGAACTGTGGTTTCTGGCATTCCCTTTCTAAAATTAACTTGCCCTTGCCTAAGAAGGGAAGTCCCGTATTCAGGCTGACTCCTTTGGTGCTCATGGTTATTAGCAGACGTGAATGCTAACTCAGATGTACACCATATGACT
>757 NS=42 contig=overlapped:73
GTGTGTGCCACTGCTCCAGGCTTACAGACTTAATTTTAAGACTGGGTCAATATCTTGCTTTTTGTCTTTAGGTTTTCTATATAAGGACTTGGAACATAGCTCAGTTGGTAAAGTGCTTGCCTTGCATCCATGAAACCTCGTGTTTTGTACACACCTGTAATCCCAATAAGGAGGTGCAGTCAGGGGCATCAGAAGTTCAACATCATCTGACT
>758 NS=114 contig=separate
TGATGTGTGTACTGATTCTTGGTGCATTGTGCATTACAGGATATTTCCAACTGCTTTAGGTTTCATGTTCCTTATTGAATTTCCTGTTTGTCCTCTTACCTTATCAGTGTTCATATTTGACCCTATTTGAACATCAGCGATANNNNNNNNNNAGAACACTGAGATTCCTCCTTGAATACAAAGGTATCAGAAATATGTTTTATGGACTGAAAAATGAGCTCATTGTAGTAACGAAGCTACATTTAATTACGGAGTGCTGAAAATGCCCATCTCTTCTTAGGAATGTTCATTCGACT
>759 NS=126 contig=overlapped:104
TCATGAGCTGGGCAGGAGCTTTGCTCACCTACAAGAATGCATCTCTTTTGTTTGCCTCTGGTTAGCGCTGGAGAGCTTCAGTCTGGAGCATGGGAGAAGATTCGCTTCAGATTTTAGATGATTTTGTACCTAAGTTCAGACCTAAGTGTGACTTTGTCTGGTGTGTCGTCTGCCCCATAGGACT
>760 NS=115 contig=overlapped:87
ACGTGAGTGCACGGGTGTATGAGTATAGGGAGGTCAGGGCACCTTGTCCACTGTCTTCCTTTATTGCTGTCCTCCTTATTGCCTTAAGACAAGGTCTCTCCTTGAACCGGAAGCTCACTGATTCTGTTAGCCTGTGGCTAGTGAGCTCTAGAGATCAGTCTCAGTACCCCCAACACTAGAGGGACAGCCACACACAGGACT
>761 NS=126 contig=overlapped:29
GCATGTGGAAACCAGAGAACAACCTTTGGTATGGTTCCTTGGGAGCCAAACATACGGGTATTTGAGACAGGTCCTCTAAATGGCTTCAAGCTGACCATTGGACTAAGGAGGCTGGCTAGTGAGCCCCAGGGATCTGCCTTGTCTCTGTCTCCTCAGCGTCAGGATTATTAGACCAAGTGGATTTTGTTGACTGAAAAGCACAGCGGGTTTAACAGGGATAGTGACATTTGTCTCATACAACAGTATGACACTGGACT
>762 NS=93 contig=overlapped:90
ATGTGTGGAGATCAAAGGACAACCTCTCTCACTCATCAAGTAGGCTAGACTGGTTGCCCAGGGAACCCCAAGGACTCACCTGCCTCCATTTCCCTAAAGCCAGGATTACACACACCCCTGGCTTTAGGGGCAGCAAGGCTACCCTTAGATGAGTGTTCTGGGCAGAGCAGCGCCCCCACCCCCATCCCATTGGACT
>763 NS=110 contig=overlapped:72
GGATGCTGAGGCCAGCCTGTGCTACAGGAGACCCTGTAGGAGACCCTGCCTCACCAAATACAAAAGCAATAGCAAAGAGAAGATGAGGAAGGACTGCTTTTGTTTTCTGCATGACCTAGGTTCCCAACTGCTTCAAAAGTTCAAGGTTGCTGTTACACGCGGGGCCTAGCCACAAGTGCTTGTGACAACAACGCTTGAGGGTGGAGGGCTGATCAGCCATTTGACT
>764 NS=52 contig=overlapped:78
ACGTGTGTGGGTGAGCATGACTTTGTGTACATGGAGTCCAGAAGAGGGCGGCAGATCTATGGAGGCTGCAGTTACAGGCATTTGTAGGATGCTCAGCTTGTTACGCACGTGCTGGGGTCTCCCAGCGGTTAGCTTTAAATGTCAACTTGTCCAACCTAGAATCACCTGAGAGGAGAGCTGCGGCTGAGGTTGGCCTGTGGGCATGTGACT
>765 NS=122 contig=overlapped:100
TTATGAATGAGGAAGACTTTGGCTTTGAGGTAGATGAGGCCTTGGATTCAAGTTGGGTTTCTCCAAAACCAAATTGCTATCCTACCCTGCCCTAGTCAGCCCACCCTTTGACTAACCCTCTCTCCTCAATAAGCAGATTCCTTTAAAAAATGTAGCTGATTATGGTAAAATAGTGCATTGGACT
>766 NS=133 contig=overlapped:15
AAGTGAAGTCAGACTTTATTTTTTGTTTTTATCATCGTTTTACATGAAGTCTCATATACTTAGGCTGGAGTCAGACTATTGATCCATCTGCTTCTGTTTTCCTTATTCTGGGGATGTGAGGCATGTCGGCATACCCATAGAGCTGGTGGATCCTCTTTGTTGGATGATCCTTTCAGTGACATCCTTTCTGCATGCTGACAGTTTAGGAACATTCCATAATTGTCAGCTAAATGAACAAATGAAGGGCAAAGGAAGACAGACACACGACT
>767 NS=91 contig=overlapped:75
GTGTGAGGAATCTGTGGTGTCTGTACAGCTGGAGCTGAAGAATCAGCTGTGATTAACAAAAGACCAGCAAGCACCGTTGAAGAGAAAGCTTTGTGTGACTGAGACAATCAGTGCTGGTCAGCCTCAGCTGAGGAACTAGCAGCGGCTTAAGAGCCCAGCATCATTAACGTAAAGCCTTCTGGAAAGTGTTTTCTCGGGGTCAACACACAGGCGCTGTGTTCCAGAGGTGGCCAAGGCTGTTGGCAACAGAACTTGGTAGTGTATGAGTCACCCGAC
>768 NS=109 contig=overlapped:101
AGATGTGGACAAAGGCCATCCGAGGAAGGCCCTCCTTCAGCTAAGGCTCTCTCTTTCCAGGTGTGTCAAGTTGACCACAGATGAAACAGGCCATAGGGGGGCTGCAGAGTTTGTATGTGCGTGTGTCAAAGCACAGAATTTCCCTTCTTGGGGGATGTTACAAGATGGAATGGTTTCATCCGACT
>769 NS=111 contig=overlapped:32
ACATGTATGTGAGGATACTCCCCCCTCTGCAGGAATTTGTACAGAGATTAACACTGGGATCTTTCATCACTTCTCTACCTTATTTCTTTCAGACCGAGCTTCTCTTGGAACCTAAAGCTCACTCTGTCGGCTAGGCTGACTGGCCAGGGAGCCCCTGGGGTCTGTCTGTCTCCACCCTCCAGTGCTGGGATACAGGCTTGTGCTGCAGTGTCTGGAGGGGTGTGCCTGAGTTCTGGGAATCTGAACTCACATCCGACT
>770 NS=88 contig=overlapped:84
CTGTGTGGACAGAACAAAGCGGTCACACGGGCTGGAGAGACCGCTTAGAAGCTAGGATCGCTGGCTGTTCCCACAGGGGGCCCAGATTCAGTTCCCAGCATTCACACAGCGGCTCACAACCATCTGTAACTCCAGTTCCAGGGGATCAGAGCCCTCTTCTGACCCCATGGGCGATGCACCCATGAGGTACAGACACATGACT
>771 NS=122 contig=overlapped:107
CGGTGTGTGGGGGCGATGCTGGCACCGGGACTGCAGGCTGGGGCCGTGAGCCAGCAGGTTCTGAGGAGAAGCCGGTCTTTCGCCCGCTCTGTACTGTCCAGGTTTTTAGATAGTTTCACTATGTAGTAGAGATTCTCATCCTCCTGTCTCAGCCTTCCAAGTGCTGGGATCATAGGACT
>772 NS=126 contig=overlapped:96
GAGTGTGGTCTTGTGCCTTAAGGTAGGTGTTAGTCTGAGACGGAAGAAGCAGCAGCAGGCTGCTGTATCACACACGGCAAAAAGTCACACAGGCGGTGCAGGCAAAGGCAACCATAAAACAACGTTACCCTGGAAAGAGGCATCGCACCATTAGCCTCTGTCCACACTGAAATACTGTCTGCATATGACT
>773 NS=82 contig=overlapped:70
AGGTGTGTGTCTGTAATTCCAGCACCAGGAAGCAGACACAGAAGCATCCTTGAGGCTGACTGCCCAGATGCTGTAGCCGCATCCATGAGCTCCAGGTTCAGTAAGAGACCTTGTCTCAAAAACTACAGTGAAGATAGGCAGATAAGACACCTATCGTTTATCTAGCCTATACACGCGTGCGCACACGTGCACACACACATACACACACACTCGACT
>774 NS=135 contig=overlapped:16
GCATGGGGATGAAGCATCCTTGCTCCCCTGTTCTTGCTGGGTGTTTCCCATAGGCCAGGGACAATGGTTGCACACACAGAAACACACACAGTAAGATGCTGCTGTGACACTTGAGCAGTGGCTTGAGGAGGCTGAGATGGGGCAATTACTGACTACAGGGGCAAGATGGATTCCCTGCTTTTCTCACAAGCCTCTGTCCTATATACTGTGGAAGTGGGCTGGCCACCTGCCCCTCTCCTCCTGCCCTACCTTTTCCAACCCATTGAGCACAGGACT
>775 NS=107 contig=overlapped:115
GCATGTGCACATGTCCTCTGTACACAGTCCTGTGTGTGCCCATCTGGAGGCGACTTGGTCATGCCTGTCCAGCCCCCTTCGTGTGCGTGCACTAGTGGCAGGGTTTGCACACTGTGGGTGGCATGGACCGTCTCAGACATCAGTGTTTCCTGGCAGTGTGCACACATGACT
>776 NS=97 contig=overlapped:111
AGGTGTGGGGCAATTCACTGGAGAACGGGCATATACCAGAGGCTAACCTGCTGAAGAAAACCGACTCTTCTGCCTCTAGCAGCCATCAACTCTCAACAGGTTGCCAGCTAGTGATGGAGTCCCTTGAGCCAGCCTACGAGCTGTGTCCAAATGTTGATTGGCTTGACCACAGGACT
>777 NS=79 contig=overlapped:77
CTGTGACCAGATAACCGGGTTAAAGCAGAAGGTGGAGAGTTCAAGACCAATATGAGACTCTGCATGGATGGCTTGGCAGTTAAGAGCACTGGCTGCTCTTCCAGAAGACCCAGGTTCCATCCCAGCAGCCAGATGGTGGCTCACAACTGTAACTCCAGCCCCAGGAGATCTGTTCCCCTCTGCAGGCCTCTCTAGGGACCATATGACT
>778 NS=98 contig=overlapped:84
ATATGTGCCTGCATATGAAGTGTACATATGCCAAACATGTACAGAAAAAGAATGAAAGCCAGGTTTAGTAAATGGATACACCCAAGTCAGCATCTATCATGTTTAAGGGGTTAAGCATGTGGCCATGTTTTTGACGTGGCATGAGCACATTTGAAGGATGGCTGAAGGAGGCACGTTCCCTGACATCACTTCACATTTGACT
>779 NS=57 contig=overlapped:96
GGATGGAAACTCGATGCCATGCTGCCTTCTCATATATTTGTGTTACACCTTTACCATACAATGCTTCTGACCAATGGGAAAAGGTAAAAAAAAAAATCATTTACAAGGAGTTTGGAAAGATACGGATATTACTCATGATTTAGATAGTTTGCAAAAGAATATAGCAGCTATTAGCAAGGCTCATTTGACT
>780 NS=134 contig=overlapped:23
TCATGTGGTGTTGTAGTTATTTTTCCTGTTGCTATAATGAAATTACCTGACCAAAGCAACTTAAGGAAGAAAGAGTTTATCCTGTTGAAGCTCAGGGTGGAGAAGTCAAGGCAATAGGAGTGTGGAGCAGCTGCTCACATCACATCGGAGACAGGCGGAGGCATGTTGCTTTTCAGCCCTTTCTCCAGGGTCCCAGATAGGGAGTGGCACTGCGCTGTGGGTGGGTCTACATACCTCAGCTCAGCATGATCCTTCACAGGACT
>781 NS=136 contig=overlapped:98
GGATGTTTCATAGCCCAGGGCCCAGTGTATCAGCATGTGGTGCCATCTCACTCTGCTGAGTAGCCAGTAAGTTTACCTAGCTAAATTCATGGGAATTCAAATTTTCAAAACTAGTCTACTTTCATGTGGACTTTCAGATGCGGTTTGCTGGTGAAATCCTAAGATCCTGCAAACAAACCATAAGACT
>782 NS=68 contig=overlapped:104
TTATGTGTGTGTGTGTGTGTTTCCACAGCTGTCCTGAAAAGCTTCTGTACTCTTCAGGATGGGAGGCGAGGAGATGCTCATGGCCCTGGAGCCCACGGAGCTCCTGGTGACCACAGGTCCCGGTCCTGCCGCAGGGTGGGCTGGTCTACAGGTCCTTTCAGTTTGAGGAGGAGAGCATTGGACT
>783 NS=123 contig=overlapped:86
ATGTGTGCAAATCCGAATACACGTAGAAACAGCAGTATTTCTCTAAGGCTTTAAGAAGGTGTGTATGCATGCCACTTTTGGTTACGATAGCCTGCAGCGCGTACAGCTCAGAGACATTTTTCCCAACAGCACTCCTAATAAATCTGTAACAATCATCACTTTCTCTTGCCTGATGTGATGCAAATTGCATTCATTGGACT
>784 NS=138 contig=overlapped:89
ATATGTGTTGACTGATGAAACTGTGAGACACAGAGCTCTGACAACAAGACAGCTTTACTGCCATGCCAACATAACAACATTGTGTCAACATAATAGCCACAAATAACCTTAAAGGTGATGTGAGTTATTTTTGTGAAGGAAACTGAACTGAATCTGTCAAGAAGCACAGCCTTTTGTTCTGACTCACACATTGGACT
>785 NS=89 contig=overlapped:82
TAATGTGATATGGCACCATCCCATGATCAGAATTCCTGGACTGAATAAAAAAGAGAACACCAACTGAGCACCAGTATTCATTGTACTTAGCCTTCTGGTGACAGACAGGAAGTGATAAGCCACCTGACGCTCTGCCAAGATGCCTCCCCCATTGTCGTAAACTGTGAAAGGTCTCAGATGCAGACTCAAGGGGTTCACTGGACT
>786 NS=101 contig=overlapped:90
GCATGGGGAAAGGGGAGGGGTAGATGAGGAATTCACCATGTCTGGATATCTACCCTCCCCCCCAGAAAATGAGTTGCATCACCAGTGCAAGAAAAAAAAAATAGCTAGAATGCATTTGGGGTTCAAGGTTTAGAAGTGAGGCTTCACAGGGGTCCTTTTGGCAATGCTTTCGCAGAATCAGAATTGCATCCATTCGACT
>787 NS=139 contig=overlapped:94
ATATGGTTTAGCAAATGACATGACACCGGAGTCCCAGTTGTACTCCCTAGACTCCTGGTTATGGTTCCTGAGGCAAGTTATTTGACTCCATTCTAAGCTTCATTTTCCAGGGCAAGACAGAAAAGTTAAGCGTCCTACCAACTGATTGCTAAGGCAATCCGTGAGTTTCCATATTCACAACCATCAGACT
>788 NS=134 contig=overlapped:83
CTGTGTGTGTCTGAACAGTCCCCACAGGCAAATTCAAGGTCACGAGAAGCAGGAAAGTAACAACAAATTCAATCCCTGGTTTGTCTTTTCTGCAAGGGATGTGTCTGCATTATGGCAGCGGCAGGGTGTGGGGATGTAATAGTTACACCAAGCCACAGCCAGATTTGGTGGGACCTGCAGGTGTCCTCTGGATACACGGGACT
>789 NS=59 contig=overlapped:106
TTATGTAGGTATTGGCAATCAGGACTAATTATTTGCAAGACCAGTGAAACCTCTTCACTATGGGCCAATTCTCATGCCCTACATTGCCTATTTTTGATCAACATTTACATTGCTGATGTTTTCATCATTTTTTTGTAACTGTTTAAACATAGATTTCATTTTAGGAAGATCATATGACT
>790 NS=56 contig=overlapped:104
ACGTGTGTGCGTGCGATGTCTGGGAGCCAGAGTCAGGCTTCTGAATGCCCTCTGCTCTCCCTCTCACTCTCTCGTGAGGTCTCCACTGGCCAGTGCTTGCCGTTTAGGTAGTGCGGCGGCGGCTGGGTGGTGAGCAGCACCTTCCTCCTGTCTCCAGCCCTAGGCCACAGGTGGGCACCGGACT
>791 NS=133 contig=overlapped:92
CCATGTGGGGACGGCTTGACAGTTGTGCTGACCTTGCTTGGACCTATTTGCTTGTCTGAGTCAGCACTCACAGATCATGGCTAGCTTAGCCTAAAGGGGTGCCATGCCCTGTCACTTGGTCTCTACAAGTCTGGCACAGGTCAACAGCAAGCAGACCTAACCATGCCAGCACCTTTTAAACATCTCACTGGACT
>792 NS=118 contig=overlapped:37
AAATGTGGGTTACAACACCTGTGGAAATTTGAGCCAAATGTCTTCATGCGCATTTCTGCTTGGTGTCAGCAGGGGCCACCTGTTACACATCACAGATTAGGGTGCTCTGTGCACTCATCAAGAAGCTACACTGTGTAGCACTTTTTAATAAGCCAATCACCTTAACACTTTGTATTTTACCTAATTAAATATGGATGCATTATCACAAAATCGCATATCATTCATCAACAGTTCTTTCATAGGACT
>793 NS=113 contig=overlapped:21
CAGTGTGAGCACTTACTACAAAGCACTGAGAGTAGCCCGCGCCAGGAGCTGTCTGTGGTTCGGCTGTGCGCCCCTTTAGTCTTCGCAGGCGCCCTTAGTCCTGTGCGAGTGTCTCCAGGAGTTCACTTTACCTGCAGGTCAGGGCTACACTAGTACTGGTGTACACTCACTGGTGTAAGCAGAGGCTATGACCTAGGATAATTTGGTTTAGTTGTTTTGTTTTGTTTTGGTTTGTTTTTTTTCTAGGATACTATACCACTTGACT
>794 NS=31 contig=overlapped:71
GGATGTGAGTGCCAGAAGGAGACTTTAGCTCTCTTTGAACTGGAGTTACAGAGTTGTAAACTGTCTGACTTCATGGTGAAAATCAAGCCCAGTTGCTCTGTAAGGGCATAAGTGTTATTAACCATCTCTCTGGGACCCCATTCATCTTATTCATCTTCCCATTTAAAAATACAAATAAAATTGGACAGAAAGAAACAGATAAACACATTCGACT
>795 NS=117 contig=overlapped:120
AAATGAACAGTTGAGGCCTTTGCAGTGTCCTAGCACTGAGTGTTGACAGTCTTGGTTAGAATTCAACCTTGCCCTTGACTTGTTGAATCCTGGAACACAGCACTTGATTCTTTCAAATATCACTCAGCTCAGGACATTTTCCTGACCTTCTCAGTGTCATCAGACT
>796 NS=59 contig=overlapped:116
ACATGTAATTCCTGTCCTGAGAAAACAGAGATTGGGACATCCCTGGTAACCAGTGTATCCTACTCTGTTGAATTCCAGGCTTGTAAGAGTCTTCCCTCTTCCTTCTCAGCAAAGTTGGTGATACCTTCTGAACAATACCTGTGGTGATCTCTGGTCTCCACACGACT
>797 NS=142 contig=overlapped:102
ATATGTGTGCACATGCAAGTTAATAACGCCAGCAAGAAGGCAGAATGATTCCTGTTAAGCTTGCTTAAAGCTATGGTGAATGTTGTTACCACTTTTCTTTGTCAATTTGTCAAACTAGAACCAACATTCTTCCAGTGGATGGAACCTGATAGTAGGTTGGGGAGCACTTGCAGAAAACACAGGACT
>798 NS=117 contig=overlapped:71
AAATGGCTGATCAGCCCTCCACCCTCAAGCGTTGTTGTCACAAGCGCTTGTGGCTGGGCCCCGAGTTTAACAGCAACCTTGAACTTTTGAAGCAGTTGGGAACCTAGGTCATGCAGAAAACAAAAGCAGTCCTTCCTCATCTTCTCTTTGCTATTGCTTTTGTATTTGGTGAGGCAGGGTCTCCTGTAGCACAGGCTGGCCTCTGCATCCGACT
>799 NS=118 contig=overlapped:97
TTGTGCCCTCTCAGGTCTCATTAGGGATCAGTAACAAATCAGGAGCTAACATATCATGTCTCTAGGCTACTCCAGGTATTCAGAGAGCCCGGAACCCCGCTATTTTTGCTTCCTAAGTGAGTGACACAGCTGCCATTTTGAGCAGTCTTAGGGCAAGAGCTTCTGCAGTCCTGTGAGCCAGAGCACATCCGACT
>800 NS=70 contig=overlapped:63
AAATGTGCTAGAAGAGCAACAGGCCTCCCTGTCATGAGTGAGAGCCTACTGTCCCTGAGTGGGCTACCTGGTGCTGGCGTCTGTGGTGGGCTGAGCTGTGTCCCTGCTTCACACACTGACGTCCTAACCCTGCACTTCAGAGTGTCACTACATTTAGAGCCAGGCTGGACCCTCACTGGATCCAACTGTGTCCTTTAAGAAACAGGAGATTTGACATGGGACT
>801 NS=88 contig=overlapped:118
ATGTGAATGCTAGAAGACAATTTATGGGAATTATTATTATCCATCCACTAGGTGGGTCCTGAAGATCAAACTCAGGTCATCAGGCTTCATGGCGAGTGCCTTTATCAGCTGAGCCATCTTGCACATGCGAGCACATGTGAGCACACAAACACACACAAACACATATGACT
>802 NS=92 contig=overlapped:112
ATATGGGGAGGGGGGCGGGGGGGAGCCTGGAATTCGCCTGTGTTGCCAACACACATATTGTATCCCGTTTGCCAACCATTGCACGTCACAGACAAGCGCAGCGAGGCCTGGGAGGCTGAAAACTGTTTGTTTCATGTGTGTTTGTATGTGCAGGTGTTTCTGATGTGCATATGACT
>803 NS=138 contig=overlapped:107
TTATGTCACCACAGGCTGTAATGTTGGTAGTGACCCTGTAGGATCGCCTTGAGCAGCTTGGTAGAGGCCTGTTGTTTGATATGAGGATCGGCCTGGTAGCTGGTTGTAAATCAGAGTTTTCTCTCTCCTTTGCTAGGGTTGGGGCCAAATTTCTGGACAAGCTTGGTCAACATGTGACT
>804 NS=138 contig=overlapped:98
AAATGAATCCCACTTAAATGTGACTTTGATTGTGACCCCCTCAGGCTGCCTGTGTCAGTATCTTGCCAGGTCAGCCTCAGTAAAATATCACCATTTCTTTGATCTTGTATACAGCATTAGCCAAAAAAGGAGAACATGTGGTCCCTTCCGTGAAACTGAGTTGATGGAGCTGCCTTATCAAGTGCTGTACATATTCACACGACT
>805 NS=65 contig=overlapped:75
GAATGTGGGTGTTCACCATGGCCAGAGGCATCAGATCATCCTGGGGCAGGAGTTGCAGGTGTAGTTGAGCCACCTCATGTAGGTACTGGGATCCAAACCTGGGTCCTCTCAAAGAGCAGTACACACTCTTAACTGCCAAACCATTTCCCAGTCCCAGTACTTCTTTCTTTACTCTGCCAGCACCCTGAGAATGATTGGTTGACACACGACT
>806 NS=60 contig=separate
AGGTGTGTGCCTGTGCGTGCAGGTGCATGCACATATAAAATCTGTCATTGAAGTCATAAATCACACTTTCTCACTGCCCAGTAAACACTGTGTGCTCTGTTCATTTACCCAGGTGCTCACTCCAGATAAAGACACTTCAATACGGAAGTGGACTGCTTTGCCATATAATGTTTCCTGTCATTAAAACACGACAGATTAATAACATTAAAGAAATTCAGAGGGGCGTTCTCAATCCTCAATAGGTTTGAGCAAGCTAGGACATATACAGTGGGATGGAACATGTTTACCACTCGACT
>807 NS=117 contig=separate
ACATGTGCACACACTCCTACAGCAGGAATGATGAACAAACAGAGTAAAATCCGATAAAGGCCCTTTGCCGACAGGATGGAGGGAGCATGGCTGAGGGAGATGAAGACAGAGAGGGATGATGACACACAAGGAGTGTGAAGAAAGTGCGAGGCGGTGGGGGGTGGGGAGGTGGAGAAGCGCTTCATGCACCCAAGGGGAAGACAATGACTGGCAGTCCAGCTGGTGGGAGATGCCTGAACCAAGCTCTGGGGAGACAAAGAAGCCCCAAGGACACCGGACT
>808 NS=120 contig=overlapped:21
AAGTGTGTCGTGTGCACACATAAGCCAGAGATTGGTGATGAGCATCTTCTCTGCGCTAGCCAGCCTGCCCTGAGAATTCTGACTCCCGAGTGCTGAGCCTGCAGGCGGGCTGCCAGGCCTGCTCAGCCTTTATATGGCAGGCGCTTTATCCGTGGCTCCAGCCCTTGGGTAGTTTTTTGATCTGGAAAAAAATGGTTTTATAATTCACTTAAGCAAAATTGCTCTTCATCTTTCTGTGCATGACTTTGTTGCCATGCACAGGACT
>809 NS=129 contig=overlapped:22
ATGTGTGTATGTGTGTGTTGAGACAAGGTCTCATGTATCCTGGACTCACCTCAAACTGCCCTTGTAGGCAAAAATGACCTGATCCTGTTGCCTCCCCTCCAAAAGGCTGGAGTTGTGGGCCTGTGCACCATGCTGAGGATCGGGCCCAGAGCTCTGCTCGTGCTGAGCAAGCACTCTACCAGCTGAGCCAACTCCCTGAGCTCCCTGGAGGTCTTCGAACCCTCATGAGTTCCGTGAGTGAGCGTGATTGGTGAGCATGGGACT
>810 NS=119 contig=overlapped:11
TTGTGTGGGATTGGCTAGAACAGGAAGAGGGCGGGACCTGCAGGAGAGCCGGAGGGGCAGCAGACCAGACTAACTCTGAGAGAGCTAGGACGCTTAGGGACAGGGTTAGCTAGATTAACAGAGCGAGACCTGCTTCAGGGTTGGGAAGTGCTGGTTCTCAGCAGGCCAAAACCGGCTTGTGATTGGGAGACTGTGAGATCTCACATACCTTTGTCACTGACTTCACGCTGATTACATTCCCCATTCTTCCCAAGTGCAGCCTGGTCCACAGGACT
>811 NS=98 contig=overlapped:106
GAATGGCCAAGATGAAAAACTCAAGCGATAACACATGCTGGAGAGGTTGTGGAGAAAGGGGAACCCTCCTCCACTGCTGGTGGGAATGTAAACTGGTACAACCACTCTGGAAAGCTATCTGGCGCTTTCTAAGACAAATAGGAATAGTGCTTCCTCCAGACCCAGCTATACCACTGCTAGGTATATACCCAAAGTTTGTTCAAGTACACAAAAAGGACACTTGCTCAACCATGTTTATAGCAGCTCTATTTGTAATAGCCAGAACCTGGAAACAACCCAGATGTCCATCAACATTGGA
>812 NS=107 contig=separate
TCGTGGAGGGATGCCAAACTCAAGAGTACTTCAGTTTGTCTTCGCTGTTCCAGTTTCTCTCGTGTCTTCTACAAGTTCTGCTCTGAGTATTTAACCTTTGGGTGTGAGATCCATTTAGAGGTAGTTTTGTGCGGGATGGAATTGTAGAATTATGATGTAAAGGATTTCCAGTGCTTGGGAAATAGTAGGTGACACTAAACAGAATTTAGCCAAGGGAGGGCTGACTCTAAATCACCCCACAGGTAAATAGTATGCTAACCAGTCCTGTTAGAGATTAGCATGCTAGCATACGACT
>813 NS=98 contig=overlapped:110
TCATGTAGCTAATAAAGCATATATATTCTGACCTAATGAAGCACCTCACACCAAATGTAGGTGGTACATTCACTTTGGGATTGAACTTTGATGTAGAACAAGCCAGAGCATCACCACATTTCTATAAGCTGCCTAAACTGATGTCACTGTAATCAATGTTGCCCTCACATGACT
>814 NS=68 contig=overlapped:97
TTGTGGAGGTGAGGTGACCCCATGTCATGCCCTAAGCTTGGCTTCCCCCGCAGTGCCTGGCAGCACTTGATGCCTCCAGGAGAAGAGGCCATCTGGAGCAGGTTTACCTGCATCGAGAGCGCCACAATCACAGAGCAGAGCTTCCCTGTCCTTTTACTGCTTCTCCAATGCCCGTGATCACATGACT
>815 NS=52 contig=overlapped:13
GAGTGGACACTGTACAGATATCTGATGAAAGAAATATTTGACTCATAATTTACCATGCTAAGTAAAACTACAAGGTTCCAGAGTGTTTGCTATGTGATCCCAAAGTTTTATTTATACAACTTCACACTCCGTTTGTTTTCACTTATCTGTACATTAGCTAAAAGACCACAAGAGGACATGGGAAAGGATTAACTGTGACAGCAAGGAATGTGGGGATTATGGGTAATTTATTACTCTCCTTCATTTCACTGGGAATTTTTCAACATTGGACT
>816 NS=46 contig=overlapped:106
TAATGGTTCTAGTAGGACATCACAATCTCATTGTGATATCACACTGGTTTCATTGTGACATCCCTGGAGAATTAGGACATTACAATTGAGTGGTTACATCACAATAGTCCTGTTGTGACATCACAATTGTATAATGATATCACAATGTAAAATGCTCTAGTCATAATGCTATTATGATATCACAATGATACTATTAGGATGTCACAACGATATTGTGACATCAGACT
>817 NS=143 contig=overlapped:35
ACATGAATGCATGAATGAATGCATGCACAAATGCAAGCTTCCTGCACACACAACTCTGTATGTCTCTCCTACTCTTCTACTGTCCTCAGTGTCATCTGCAAGGCAAGGACTCTTTGACTCTTTTGTTTTCAGAACACAACAGTCAGGGGAGACAATGGAGAGAAACTTGAGCATTAGGCACAAGGGTCCTGGGGAGATGAGAGCAGAGACAAGCTCTTGGACCCAATACCCAGCCAAATCTTGGAAAAGCAGGACATAGGACT
>818 NS=67 contig=overlapped:74
GTATGTGCTCACAAACTCTCTCTCCAAACAAATAAACAGGGCTGGAGGAATGATGGCTCGGAGATTAAGAGTACATACGGTTGGGGCTGGAGAGACAGCTCAGCAGTTAAGAGCACTGATTGCGCTTCCAAAGAACCCAGGTTCAATTCCCAGCGCCCACATGGCAGCTCTATAATCCGGCTCCAAGTGATTTGACACCCTCACACAGGACT
>819 NS=117 contig=overlapped:14
ATGTGTGGATGTGTGTGCAAATATGTACATATGTTCATGTCTGAGTGTACATACTCTCCATCTAATTGGAAACAGTCACCCACTGAACCTAGAGTTCACTGATTTGGCTAGACTGACCAGCCCATCAGCCCTGCAGATCTTCCTCTCTCTGCCTCCCCAATACTGGGGCTACTGAACCATGCCACCATGCCCAGCTTTGAGTGTAGCTGCTAGGGATGGTGATCAGGTCTTCATGCTTTCACAAGAAGAACTTTTCTAATAGCCATCTGACT
>820 NS=71 contig=separate
TCATGAGGGTGCTTTTGTTCATATGGACATTGAAGAATACATTTCTCAATGTAGACAATATGGGAAATGACAATACAGTCCCATCCCTAAGGCCAAGGTATGATGTGAACAAGTGCCATGATCCAGTACCTCTCTGTGAGGTAACTNNNNNNNNNNCTTTCTTTACTTCCCTGTAAGTGAAATTTGTACACACAAGAAAAAAGTGGCTCTGTTATTTACCAAAGTTTCATGGAATCAAGTACAAACATTTCACATTATTGTCCAGTGACTTTCAAAGAAAGTCCATGAAAACATATGACT
>821 NS=117 contig=overlapped:25
TGGTGGTGGCATCATGCTTGGCTAAACAAGAAGCCAAAGGTGACAGTGAGAGGGCAAGACACCACCGTCCAGGGACCTGCCCACAATGACCTACCTTCTTTACCTGGGCTCCAGTTTTCAAAGTCTCTAGAATCTCTCCAAAGAGCTCTATCTGGGGACTTGACAAAGATGGAGAGAGAAAGAGAGGTGAGATGCATAAGTACATGTTTGTATGTTTAGGATGTGTGTATGTGGTTGCGTGTGTGAATGTGCACACACGACT
>822 NS=84 contig=separate
GAGTGTTAGCAGGCCTTCTGGTGTTTGTCTCCTTGGTTTGCCTGTGGTGTATATGCAAGATTAGAGTCTCACAACAGCGTAATGCAGCCATGATCATTCAGGCCTTTACAGCCATTGAAGCAGGAGAGTCTCCCCAAGCATGGTTGGACACTCAGGATGTGAGGCTAAGCACTGCACTCAGGGTCAGCCGCTTTGGAACCAGAGAAGAGCATGTCTGATTGAATGCGGGTTGATGCCCCAGGTCCCGCCTCTGAGAAAAAGGTATCGGTCCGGTCTGATGCTCTTTGGGTGGATGACACCTGACT
>823 NS=66 contig=overlapped:87
ACATGAAGTGAAAAATGGAAAACGCCAATAGGCATGCAAAAGTGGTCCAGGAAGCAACCGTTGTCTTTAATCCTATGTAAAAAATATGTAGGGAACTAGTAAAAGCTGAGAATGTAAGAAAAAAAAAAGTCTTTCCAGGAAAGAGCATAAAATCAGTTAGTTATTCAACACCAAACAATCAACCCTGAAAACATACAGGGGACCCAGAAATATCCTGCAAAGCCCTTTCCAGTTGCCACATTGCACACAGAGTTTCCCCTGGTTCCCGGTGTCATGTGACT
>824 NS=106 contig=overlapped:109
TTATGTGTACAGCACAGGAGGAGGGGTTGCACAGTCTCAACAGGAGATCTCTGTAGGACCATAATCTCAGGCTGTAAACATCCTGGAGAAGGAAGATGCATTCTGGACACTCTGTCAGTATTTGCACATGGACCAAAGGAGGGCTTCACCGTTCTCATAGGCCTGAGGCACTGGACT
>825 NS=127 contig=separate
TCGTGTGTTTCCAATGAATTGGAGTATCTATTGGGTTTTGGGGTTGCTGGTGACACCTTGACGTCCTGGTTTTTGTTGGATATGTTCTTACACCGACCTTTGGCCATTTGTTTATCTGTTACTTTCACTGTTTGTTCCTGGATTCTGTCGNNTTCATACTGGTACCGTCTTTCTCTGGTGTCTTCAGGAAGATGAGAGAGGTCCAGTGGTTGGAGAGTGTGTGTTGGTGATTCAGCTGTACCTAAGGGAGAAAGATTCGTGGGCACAGAAGGACAAATGTGGGTGAGCATGTGACT
>826 NS=118 contig=overlapped:22
CTGTGATGTGCCACAAGCCTGAAATACTGGAGTTAAGGTGGAGCAAGGGCAATCAGAAGTTCAAGGTTATTCTCTGCTTAAACAGTGGATCTCAGGGGTTTTGTTGACTACTTACGTGTTATTAGTTACTGAGGCAGGTATTATATTTGTTCAAAAGAAGGTGTGCCTAGCCTGGGATACATGAGACACTGCCAGGGAAAAGGCAGTAAAGAAAATCACCAGGGAGATTGTTGGGTTATGGCTTGGAGATGGGTAGCATCTGACT
>827 NS=108 contig=separate
ACATGGTAGTGCCCAGATGCCTTTAGAAAAGGATTGGCAGGAGACTCTTGTCACCTGGATTACAAAGATTTTTTCCAGGTAAGCAACCTTTCTGGACCTGCGCTTGTGCTTATTATTTCTGTAGTGCCATGTTAACGTCCTTCAAANNNNNNNNNNTCTGACTCAATCCATCTTTTGTTGCTGTAATAACATGCCTGGTTGTGAGTATTCTCCGAAGAAAGGTTATTTATTTGGCTCAGTTTGGTGGCTGAATGTCCAAGTACCAGTGACTCTTGTGTTAGTTGTTTTTCTCATTGGACT
>828 NS=102 contig=overlapped:90
ATGTGTGTGCATGAAGAAACCAGAACAAGACATCAGATGTCTTCCTCTATAATTCTCTGTCTTAAGGCCTTGAGATAGGATCTCTCATTGAACCAGAAGTGTCCCATTTCAGCTTAGCTGGCTAGCCAGAAATCTCTCAGAAGTCATCTGTCTCTGTGCCATCCCACAAATGCTGGGGTTCTACACATGCACTGGACT
>829 NS=127 contig=overlapped:71
GTGTGCCTGGTGCCCAAAGATGCCAGAAGGGCTCTTATGAACTGCAGCTAAACATGTTTTCAAGGCCACCCTGTGGGCACTGAGAATTGATGCTAGCTTTTATTCAAAGTGGTCCATCTATATACCACAAAGAGACACTTTAACACTAAGAGTGCATATAAACTTGTTGGAATTTTTGCAAGTGAGTATGAAATAGAATAATTTCCATATGACT
>830 NS=139 contig=overlapped:34
CAATGGTAAACCTAATTTTAACCTGAGCGACTGGATTCAGGCTCTCTCTGACTTCTCTTGCAGACTGCCAGAGTGGCTGCTAGGGTAGCTGCCATCCATACAGCCCTGAGGCAGGCCACACCCCCAGCCCTTACAAACGTGTTTGTAGACTGAACTGTGATCTCCTGATCCCCGACTCTCAGTTCATGTAATAGAAGCCATTTTGGAGATGAGGCCTCTGGGAGGTGACCAGGTTTGGATGAGACCATGGGACT
>831 NS=128 contig=overlapped:34
ATGTGCGTGTGTGAACAGAAATGTGCAGTGCGTAGCACCGCGTGTGAGCTTGCAGAGGCCATACAAGCACATCTCGCTCAGTCAAGCTCGGCCTCCTAACCTCGAGGCAGGGCTTCTCACTGAACTGCAAGCCTGTGCTTTTGCATGACAGACCAGTGGGCGTTCAGGGTCACTGCGCTTGGAGCCAGGCCAGCAGCTCATGAGCCCGGCCATCTTCTTCCCCAACAACACTGGGGTCACAGCACCATGCGACT
>832 NS=69 contig=overlapped:82
TTATGTGGTGATCTGGCGCCACCCAGCAGAGCAAACGAGTACTGACTACTTTGTACTGACTCGTGAAAAGTTGAAGGTGGGAAAAGGAACAGAAGAGGATCTGCTCTTTAGTCACGACCCCCTGCTACGAGGGATCTCTCTAGAGTCACCCCATATCCTCCAAGAAGCCTACCCTGTCTTAGTTCTCGAGCTTATCACAGGACT
>833 NS=88 contig=overlapped:102
CTATGCAATAACAAAACAATCCTCAAAAGGTATTGTTTTTTTTTTTTTATTCTTTTTTTTTTTCAATGCAGTTTATTCAGGAACCTTGAACAATCATCTGACCCTGGGGAAAGCCAGCCCACAGCTTAAATAGCCTCTGGGTAGCCAACCCAGGTGTGCCACGTGTGCAATGCAGATAGGTCCACATGACT
>834 NS=119 contig=overlapped:88
CTATGGAACCCACTTGGACACTGAGTTGCCATGGGCTACATCTGTGCAGGGAAATTTTGAAGAGACACAGTAGCACAGAATAAAGGGTTGTCAGAGTCTGGAAGCAATTCTAGGGTATGTTGGGGTACAGACCTTGCAAAATACCAGCTCTCCAGTCCAGAAAGTCAACATGGCTATTGAACTTCCCCACATGACT
>835 NS=138 contig=overlapped:86
CAGTGGTATTGTGACATTCACAATGTTATTAGTACAAAATCACAATCATATTGTGGCATCAGAAAGGTTTGATTGGGACATCACTAGAGAATTGTGACATTACAATTGTGTAATTTTGATATCACAATGTGACATCACAATTGTTCTGTGACATCGCGTTTGTACTATTCCCTTCTCAGAATGGCATTATGACATCGGACT
>836 NS=132 contig=overlapped:85
GCATGCTGATCTGCGCTGGACTTTAGCCGCGTTCGAGGCCTTCTCCGTTCTGAGGGCGGGCCTCTTGCTTGTTGTACCCTGGCGACAAGCTTTTCAGGAGGCTTGTTGGGAGGCTTCATGGCTGGAGCCTGCGGTGGTCTGCTTTGATGTCTTCCTCGACATGCCAGTTCTATTTCTGCGGTTTTGAAACCACACGCGACT
>837 NS=87 contig=overlapped:19
TGGTGAGCAACCAAAAGCAATGGCAAATAGCATGTATTGTTTTGGGAACCAACAGCTCACAAGGAGTAGGCCCAACTATGACTGTCTAATTTTTTAATGCATGAATTTTGCATGATCAAGTAACCTAACTATTTGAATACAGTTTACTGAAAATCTATTTCACTGTTACTACAATTCAATAAATGTCTACTTATTAAGTGGTTATTGTGCATAAAGGGATTGGGGCCACAGATAGCTTAGCTGGTAAAGTGCTTACTACACAAGACT
>838 NS=103 contig=separate
CAGTGGTGCAGAGACCGATTCCTTCCTGTTTTCCATTATTCCTTCTCTGTCCTAACACAAGATGAATTTTTGTTTTGGTTTGGTTTTGATGCCTGGAAATGGTGAGAGCAACTGTCTGGCAGTGGCTGAGCTGCTAACTATTTAGGATTCTGCGAGTCTAATCCCATCTGTAGACTCCTGAAGTTCTTTCTAGAATAGCCTGTACAAAGTCAGGTTCTTCCAATAGCAGCTGGAGTCCTTAGGCCTGTACTGGAACCTCAAAAATCTTTCTACATCAGTTGTTGTATGCATGTGACT
>839 NS=71 contig=overlapped:101
GAATGTTTTGATTTTCCAATATATCCTGGATTAAAGCCTGAAATAAAGACTAGAGATCAAATAATTAGAGTCAAAACATCATGACACTTTTTCACAGCTGAAATGAACATTGGGAAGAGCTCAAGCCCTTCCCAACTGATGCTAAACTGAATGTTGTCTTCATCCCTCTCAGGACACTGGACT
>840 NS=132 contig=separate
CCGTGTGTATAAGGATAAGTATTTAGAATGCAGTTAGAGATTGCACTGGTTTAGGAGAGTGGCACTAGCCGGTTTCCCCCTAGTATCCATGATTTTACTAGCCATGGGTAATTGGCTAGATAGTTTACTAGCCATGGGTAACNNNNNNNNNNACAGGCTAGGTTTACAGTAGTAGGCATGATTTAGTTCCTGTTGATGGGGGGCTCAAATTCAATAAGACAGTTGTTGGTCACCCCCAAGATGTAAGTGCTGCTATTGTAACCTTGGGTATAGCTTGAATTTCTAGTCATTGGACT
>841 NS=102 contig=overlapped:110
GTGTGGAGACCAGAGATCACCACAGATATTGTTCAGAAGATATCACCAACTTTGTTGAGAAGGAAGAGGGAAGATTCTTACAAGCCTGGAATGCAACAGAGTAGGATACACTAGTTACCAGGAATGTGCCAATATCTGTTTTCTCAGGACATGCCACCTGAGAAACATGAGACT
>842 NS=121 contig=overlapped:122
CAGTGTTCAACATAGGAGAACACTAAGATCGTCACCACAAGCACATCAACATCTTCCAAGCAGACTGGGGAAAATGGCACTGATAAAAGCACAGGTAAATAACCACAGGTTTCAGAGTTTAAAAACCCTTGTGTAGAGTTGGTTCCCAATTTAAACACAGGACT
>843 NS=112 contig=separate
GCATGTGTGCACACACATAAAGAAAGCAAATCAAATTCGTACAAGTGAACAGTTGACTGAAAATCTTTCACACAAGCATTTTCGGATATCATAGTGACCCTAAGATCAGGAGACAAAGCAGTTTCCTCCTAGATACTTTTTGNNNNNNNNCTACTACCAGAAAATGCTGCTGATGGGCCTCAAGATTTATGATTTCAAAAGTAGATATTTTATCACCAAGCCCTCTTGCATACACTGCTTTACTGTTATGTAGTAAGTAAAGATATTTTCTGGTAAAGAATAGGTGTCATATGACT
>844 NS=112 contig=overlapped:28
TCATGGATTGGTGCCTTGCTAGGCCATCATTGAAGAACTTCCTCCTGCAGCAGATGGGAATAAATACAGAGACCCACATCCATTCGATATGCAAACAGTGAGAGGCCTTGGACCATTCCACCCTAAATGAGATGTCTCCAAGAAACCCTAAGCCCCTAAGGGCTCAAGAAACTCTGTGTGCAAAGTGTAAGCGCCCGAGTGGATGAAGGACACAAGTGTAACAAGGCGTTATAAACACAGCAGGACCAACACACATATGACT
>845 NS=122 contig=overlapped:13
ATGTGTGAGCTTCCAAATGACCTTACTGCGACATGATGGGGATTAAATTTTGATGTGTTTCGGAGGGGGCAAGCGACATTCATGTAACCCTCTTAGAAACCACGTGACTACTTGCCTGGAATTTGATGCTACTCACACTGGAGGCATGTGACTGTTTCTTCCAGGAGAGTATATACAGAGGAATTTCTCCCTGCTTTCTACCACCAGCTGAACATGGTGTCAGCCAGCATGTAGGCTGAATTGACGAGTAAGTGGTGTATGTGACATGAGACT
>846 NS=12
ATGTGTCGCCTGTTCAATTATTATAACAGGAAAACTGAAAAGTGATATAACCCTAACCCTAACCCTAATGCTAACCCTAACCCTAACCCTAACCCTAACCCTAACCCTAACTTGTTCCTAACAGGAACAAGTTTCCTAACAGGGACAAGTTTCCAACG
>847 NS=111 contig=overlapped:124
ATATGTATGGATTTTTGCATGTATCAGCATGCAGTACCTACAGAGGCCAGAAGGGGACATCAGACCACTTGCGAATTACGATTTATTCATTTTAAATCCTGGTTCTAGCCCCCTTCCTTATCCCATTTCCTTCCTTCAGCACACAAAAAGCAAGTCATTGGACT
>848 NS=136 contig=separate
TTGTGGTGGAACCAGCAGGCTGGGCCCATTCTGGAAGGCCAGTCTGGGCAGGATTTTTATCTGCCGTCTGCTGTCTGCTCTGGGGTGCCAGGAACAGGACACAAATGCTGGTGGGAGTAGACATAGGCCTGCAAACGAGCTGTGGTGANNNNNNNCTGACCATGATGGGGACTAGGGGACCCTTTTGGAAACTGGTAAGAAGAAAGGATGGATTGGCACATAATAGAGGATCAGCAACAGGGGACATCACATCACGTTTGTCGGCGAAAATGATAGTGATAGATAGAAAACACTGGACT
>849 NS=115 contig=overlapped:98
CTGTGTGTTACAGACGTGGTTGTTCCCCTGGTGGCATGTGGCTCCCCTGGCGTCCAGCTCCTCCTCTTTCTCCATGCTTCGAGACAGCTGGCTTTTGCGGCTCACGCTCCGGAGAGGGAGGATCTTCTCCCTGTGCCTTTGAGCAGGGATGTACGTGGGGTCCTGTGGCCGACCCATAGCATGGGACT
>850 NS=105 contig=overlapped:86
TCATGGTGGGGAAGTGTGGCAGCAGGTAGGTATTGTGGCAGGACCAGTTGAGAACTTACATCTATAACTGAACACAGAGATCAAAATGGCGCCAAGTTGTTAAGCTCTCAAAACCACTCCCAATGACATACTTCCTCCATCAAGGCCACAGTCCCTAAGCCACTCAATCAGAGTGACCAACTGGGGACCACACATTCGACT
>851 NS=138 contig=overlapped:121
AAATGTTGTATTTGTTAGCAGTGTGAAGACTAATCATCACTCTATCACCAAACATTAAGCTGTCAGGTGCTAGCAACATTTGTACACACTTTGTACAGATTTAAGGTGAAGCATTGCAGGAGCACCATGTAAGATAGCTACTGTTTAATGCCCATCATGTGACT
>852 NS=123 contig=overlapped:19
ACATGCAAATGCACTTTCAAGACCCTTGGTTTCATTGGCAAGCACGGCATTCTTTTAGGTGGTTTGGTACTTGGCAGAAATACTTGTGTGACTATCTACAAAGGTAGTGGGCAGAAGCCCTTCCCAGGCAAAGCTACATCTGAGAACGGTTAAAGCACAGAGGTCTCCCAGCATGTATACAGCATGGCTTGAGTCAAGCTGTGTGTGCTGGGCTGAGACCAAACAGTATGGAAGAAAGGATGATTTCACTTCTGTAAGAAACCACAGGACT
>853 NS=88 contig=overlapped:90
ATGTGAGTGTCTTAGTGCGGGGCTTCATTTCCGATAGGTTCAGAGCACACATAGAAGCAGCCGATGCTTCAAAGGCCTCTATTCAGCTCAGAAAGAATTCTTAGTATTGGTAGAGGAGCCTTCTAGAAAACTGCATCCCTATCCCTCATGAGATAATCTGGTGTTGCCGACGATTACATGAGAAAATTTCATCTGACT
>854 NS=104 contig=overlapped:73
GTGTGGTGGTTTGGAGAGGTTTGACCCTCGAAGACTCTTGTGTTTGAATGCCTGGCCATATGGAATGGCACGATTAGGAGGTGTGGTCCTGCTGGGGGAAGTGTGTCACTGTGGGGGTGACCCCTGAGGGCCCCTGCACTCAAGCTCTGCTCAGTGCATAACAGTCTCCTCCTCCTTCAGATCATGAGAACTATGTCTTCCTGCACATTGGACT
>855 NS=128 contig=overlapped:96
TAGTGTACACATGTTGACCGGGCTTGTCCAGAAATTTGGCTCCAACCCTAGCAAAGGAGAGAAAAAAAAATCTCTGATTTACAACCAGCTACCAGGCCGATCCTTATATCAAAGAACAGGCCTCTACCAAGCTGCTCAAGGCGGTCCTACAGGGTCACTACCAACATTACAGCCTGTGGTGACATAAGACT
>856 NS=11 contig=overlapped:11
ACGTGTACTGAAGCAGCCTGGTGGCAACGATTTCTCTCCAGGACGCCGACTCAGTCACAAACTCTCTCAGGTTATCATTGGTCACGATGATCCCCCCGGTCTTGTCTGCCAGGTGCAGTAGGAACCTGTCCTCATGAGAAGAGATTGTTTCTCGGGAGACCCTGCGTGCAGGAGTCAGAGCCACTATGCCGAGCTCCTGGAGCTGGCCCAACAGGTGCTGTTCCGTGACGTGAGGATCCCGCCTCGTTCTCCACTGTGGGACAAACACGGGACT
>857 NS=70 contig=overlapped:30
AGGTGTCATCCACCCAAAGAGCATCAGACCCATCCGATACCTTTTTTCTCAGAGGCGGGACCTGGGGCATCAACCCGCATGCAATCAGACATGCTCTTCTCTGGGTCGAAAGCAGCTGACCCTGAGTGCAGTGCTTAGCCTCGCATCCTGAGCGTATCATTTTAGCTTTTTATGGTATCCAACCATGCTTGGGGAGAATGTCCTGCTTCAATGGCTGTAAAGGCCTGAATGATCATGGCTGCATCACACTGGACT
>858 NS=113 contig=overlapped:15
TGATGGGATGTTGGATTTTATCAAGCACATTTTCTCCATCTAATGAGATGACAGTGATTTTTTTTCTTTAAATTTTTTTAATGTGGTGGATTACATTGAAGACATTTTGTATGTTGAACCATCCCTGCATCCCTGGGATAATGTATATGATGTGTCCTTGGATTCAGTTTGTATTTTATTGAGTTTTTTTACATGGAAGTTCATGCATGAAATTGGTCTGGAATTATCTTTCTTTGTTGGGTTTTTATGTAGTTTAGGTTTCAGCATGAGACT
>859 NS=106 contig=overlapped:110
TGATGTCATGATTCCAATGTGATGCCATAATTCACTTATGATGTCATCAAAAAATTGTGATGTCGAAATGACCTTGTGATGTCACATTATCTTTGTGATATCATTATGCCCCTATGATGTCATAACGCCAAAATGATGATGAAATACTGTTATGATGTCATAATGTCACTGGACT
>860 NS=136 contig=overlapped:104
GTATGTGTAGGCATTTTGTTCTTTCTGTCATTGTTGAGGTCCAGATTTAGAACGTGGTGGTATAATTGGATCCAAGGGATTATTTCAGTCTTATTGTATCTGTTAAGACTTGCTTTGTGCCTGAACATATGTTCAATTTTGGAAATAGTTCCTTGATTTGCGGAGAAAAAGGCATATGACT
>861 NS=97 contig=overlapped:93
ACATGGTACTCATACACACACAATACATAAATGTAAGGTTTAGGTTTGGGGGGTTTAATTTTTTTTGACAGTATTTCTCTGTGTAGCCTTGGCTGTCCTGGACTCACTTTGTAGATCAGGATTTCCTCCAACTCAAAGAGATCCACCTGCCTATCCCTCCCATGTACTGGGATTGAAGGAGTACACCACCAGGCCTGACAGCCATAGCAATTTTTAAAAGCTTATTTTATTTATTTGTTTGTAAGTGTGTATGTGTTTGTGTACATGTGAC
>862 NS=114 contig=separate
CTATGACCTGTTATTCTTTTCATTTGGAAGTTAATGTAAAGAGGAGATATGATTATCTTTCAAGCTGAAAAGAGGTGTGATCATGACTCTTGGTTTTTAACTTGACTGCATAAGGAATTAAGCAAAACACCCAAATTAAGGACACAATTGTACTCTTGCTTGTTTGAAATAGTCTTCTCTACTTCTCTTCTGGATCTATAAAGCTGAAAAATATAACTTTAATCCATATCTTCATACTGCAAAACCAACCACTCATCTTTGCCTCATCTTCCACTGGAAACCTATACACGGGACT
>863 NS=131 contig=overlapped:87
AGATGTGTGCAAGAAATTGGCATATCCATCAGTGGAAAGACAGGAAACACATTGTGATCATCTGGGAAATCGCTGTTCTTCGCTCTTGGTGAGCAATGACAAAGAGCTACGTACACCAATGGGACAGGAAGGCCATAAATCACCAAGGGAAATGTCAAGTCGTAAACTGTGCATTGAGACCCCAGAGGTACACATGACT
>864 NS=137 contig=overlapped:30
ACATGCATGCAGAACGGATGAGTCCTGAACACGCCTTTTGTTGCACCTCTATCCGATTCCTGCTTGGGTCATCTGAACTTCACTGGACAAGGTGTTACCATTGGGGAGCTTGGGGAGCTGCAGGTTGTCTCTGTTCTGCCTATGACAATACCATGAGAATCCTCAAGTCTAAGGCCCTCCCGCCCTTCCTGGCGAGGTACCTGGTGAGGAGGATGGCAGTGTCATGGTGCTGTGGGTGGCTGTCCCCTTTCATGTGACT
>865 NS=145 contig=overlapped:106
TTATGCTCTGTGAAATATGGCCATCACACACAAGGAATTCAGTCCTTGTGCAATTTATTATCTAGTCATACACAGATGGTCACAGAAGCAGAAAGGTAGCCCTGTAGAGGACCCACACTGAAAGGATATGTCACACACACAACAAAAGGGATGGACACACTGTCCATGGAGCATGGGACT
>866 NS=122 contig=overlapped:90
AAATGCAAAGAGAAAATCTGGCATGTTTGTCCAATCACAACTGGTGTGACACTGATCCAGCAGGCAGCCACCAACTGTGTACAGATCCTTTGGTTCATGACTAGAGAATAGTGAAGAGGGTTGCAAATGGCCACATAGCAGTCATAGGCCATGGCTGTCAGAAGGAGGCACTCGGTGTCTCCAAGCATAAGACT
>867 NS=131 contig=overlapped:9
GTGTGTGTCGTGTGTGTTTATATTACTATGAAAACAAATGTTTATACACACACGTAACCAAGAAAGATCTCCAGACATTGTAAAATGCAATGACTTTTTAGACATAATATCCATTCTTGTATAAGCCTGGTGCACATTTGACAAATGAAAGCTTCGCATGCAGATTTACAACTGTGTCACTCCATACGGCAGCTGGTAACTACATGTGGTTCTTTATGTATCAATGAAGTAAGTTCAAGTGAAGCTGGAGCTGAGCTCCTGAACCACACATTCGACT
>868 NS=133 contig=overlapped:19
ATGTGCGTGAAACAGCCATGCACATAAAATGAAAGATAAAAATGTATTAAAATAACTTGCACTTAAAAGAGAAAGCCAATGACAATACATGCTGGCAAAAAAAAAACCTTAGGAACACTTATTTACTTCTTGTTGGGAACGAAAATGTCTGAAGACCAGAGGGACTCGGTATGAATGTTCCTCAAAAGTCTAAAGGGACATGTTTGATCTGCTTCATCTCTCCTCCTCCTGTGTGTACACCAAAGGACTCCAAGTGAGTGCACACAGGACT
>869 NS=72 contig=overlapped:76
GGGTGTTTGAATGAGCTGTCTCGAATTTCTTCTTGAAGGCACTTAGTGCTATGAACTTTCCTCTTATCACTGCTTTCATTGTGTCCCACAAGTTTGGGTATGTTGTGTCTTCATTTTCATTGGTTTCTAGAAAGACTTTAATTTCTTTCTTTATTTCTTCCCTGACCGAGCTGTCATTTAGTAACAAGTTGTTCAGTTTCCACGTGACT
>870 NS=128 contig=overlapped:106
AGGTGTGTGTCAGTGACAGCCGTCAGGGGCCAGTGGTCAGCTGTCACCGTCGGCTTCTTTGTGGCTCCCTCTAAAGAAGACGGTCAGCTCTCTGTTGGGGCATAGCATCTCCACAGATGAAGGAACACCAGATCCTGCCTCCTCCTGTCACCAGCTTCTCTCCTCACAGAGACATAGGACT
>871 NS=104 contig=overlapped:100
TTGTGTGTGCATTATCCTAAGGAAGCCCTAGGGACAGGGCCCAGGCAATGACCAGCTGAGGCTGGAACCCGTGTCTGGGTCACAGGGCTGGACATGCAGGAGAGAGAGGGTTTGAGGTGCGCCCAGCATGAACCCCTCCCTCCCTTCTGCCAAGTTTCTGTTACATACTGCGGTGCACACTGGACT
>872 NS=46 contig=overlapped:115
CTGTGTGGCACAGGCCAGTACAGAGATATTTCCTTCTTGAGTACACAGGTCCACAAGCATCCTTGGGATGGTGACTGTTACATAATAGATTTCCACAAAAGAGAAGTTGCTAAGGAAAAAGTACATAGGAGTCTGCAGAGCAAGGTCAGTTCTTGTTATTACCATTAGACT
>873 NS=62 contig=overlapped:98
CAGTGTGTTGACTAATGCAATCATGATCCCTATCTTTTGATGTTGTAAAAATTAGTCTGTGCTGGATGCTTTTAAACATAGAAGAGAAGAGGTTGACAAGACTTCAATGGAAACTTACTTGCTGAGCATGAATAAGGCTCTGGGTTTCACCTTTAGTGTGCTCATGTTGGCATGCACTCATGCATGTGACT
>874 NS=28 contig=overlapped:88
GAATGGATGCAGTTCTTCAAAAGCATTGCCAAAAGGACCCCTGCAACCTCACTTCTAAACCTTGAACCTCAAATGCATTCTAGCTATTTTTTTTTCTTGCATTGGTGATTAAGTAAAGCAACTCATTTTCTGGGGGGTAGGGGTAGATACCCAGACATGGTGAATTCCTCATCTACTCCTCCCCGTTCCCCATGCTTACGTCCTTTAGCACTTTGGGGAGCACATTGACAGAGGTTCCCCACCCATTCAAACCACTATCATACGAC
>875 NS=107 contig=overlapped:89
TGATGTGAGACATTGTCCCAATGGATAGCTATCCTGAGACACAGTAGCTCAGAAAAACATAGCTCTGTGGTGGGACAGTGTACCAATGGAAGTGTATCCTGAGATACATGAGGCCAGGAACAACACACCTCTGAGGTGGGTCAGTGTCCCAATGGAAAGGTATACTAGATACATGAGGGCATGAAAAACACAGGACT
>876 NS=112 contig=overlapped:94
ACATGGGTGAGATCATGGCCCCTCACCATAGATCCACCAAAAAACACAGTTCTGCCTAAGGTCAGATGCACTTCTCTTTCTGCCTATCTCTTTAAGATGCCTAAGAAACCTAATAATTACTGCCAGGTAATTATTTCAAATGTCTGACAGGCCTAAATGGCAGCTGGATACTTTAAGAGACATTACATATGACT
>877 NS=124 contig=overlapped:6
ATGTGGAACATGGAAAGGAAAGCATCAGTCAATTGGTGTTGCATGTATGGATATAGCAACTGGGTAGCCAAGAAAGAGGAGTTCCAAAAACAGGGAAGGGAGAGGGAGGAATCCCACATTTTGAGATAGACAATAGGTGCAGTACTTGTCTGGATCCTAATTGATCTGAGCTGTGGGTTCAGGTGGCTTTTCTGCAGCTTACAAGGATCTCTTTTAAGTTTTATAAAGGAGATAAACTTTTAGAGATGGCAGCATCACCATTATAACATGCATTGGACT
>878 NS=126 contig=overlapped:68
TGGTGACTGCAGGGAATTTGAAACTCCTCCAGAACTCGTCTCATCCAGGAAGGGTTTGGATGAATTCCTCCGCAAAGGTTCCTGGGTTTGTCTGAGCTTGGAGAGCATCTCTGGAGAGGAGGAGGGGGGTCTTCCTTTCCTCATCCTTAGTGTATCTCCTCATCTAACTGTGCAGGCCTGACCTGGGCGCATTTGCCATTTATAAAACCCATGAGACT
>879 NS=50 contig=overlapped:108
TAATGGTTGGAATGCGACATCAGTAGAGAATTAGGACATTATAATTGAATTGTGGAATCACAATGGTACAATTGTGACATCACAATTGTACTAAGAAAGCACAATTGTACTATTCTCTAGTCAGAATAGGATTATGGCATCACAACGGTACTCTTTTCTAGTCATAATGGCATTATGACATCAGACT
>880 NS=121 contig=overlapped:78
TTGTGGTGAGGTCAAAGTAGAAACTTCAAACATTTGGGCACAACATAGCTATACGCAAGAGCAGAGAAAAATGAATGCACACAGGCCTATTTGCTTGCTCTCTCCATTTTACTTAGCTCAGGACCTGCTGCCTAGGGATAGTGGTTCCCACAATGGGCGAGGTCTTTTCCCACATTAGTTAGGCAATTACGACAATCCTTCATAGGACT
>881 NS=106 contig=overlapped:35
TCATGTGTACAGCAGGAGGCTAGAGTCTGGAGCCTGTGGATAACCAGAAACTTTTCTGGAGCTATAAAAGTTTCTGGCCCTGAGGTAGGGCCAGATATTTTCCCCCAACTTTGGGTTTTCTCCCTACAGGAAGACCCAGTCTATACTGTTCGGGGGGGCATGTAGAGTGCATAGGCACTCGCTTGTGAGTTGTTGCTCCAAGCTGGTGACTGGCAGGAACCTGATAACTTTTCCTGAGAACATTCGACT
>882 NS=132 contig=overlapped:93
ATATGTCTTCTTCTCTGCAAATCAAGGAACTTTCTCCAAAATTGAACATATATTCAGGCAAAAAAACAAGTCTTAACACATACAATAAGACTGAAATAATCCCTTGGATCCAATTACAGAACCATGTAAATCTGGACCATTCTAAATCTGGACCTCAACAATGACAGAAAGAGCAAAATGCCTACACATACGACT
>883 NS=133 contig=overlapped:22
ACATGTATGCATCCATCCAAGCTTTTTAAGTGGAAGCTGGAGATCTGAGCCCAGGCTCTCAGGCTTATAGAGAAAGAGTGTCTCTGCAGTGATTAGTCTCACTGGGTTCCAGACATGTCTTCTCTGCTTCACAATTAGCATTTTGAATGTACATGTATCCAGGGCCTGTGTCTTAAGAACAGAAGATGATGAGAAGGATACGAATACAGCCATCCCTTGCCCCCATGAGGCAAGTTGTTGCCTGAGTCCATGTCCAACATTAGACT
>884 NS=132 contig=overlapped:92
GGGTGTGCAGGACTATGTATTCATAACTGCTTGGGATAAGACGATTGCTGACCTGGGGAAACCATTCCGGGTAGCAGGGCATTTCTGGCGGAAGTCCCGCCCCTTATTGCTTCGCTTCCGTATCCGCCCCGCAGACTTCCAGGCTCAGAGGCATCGAGGCCGCCCTACCATCTCCCTGGCCTCCGCCACGGGACT
>885 NS=134 contig=overlapped:105
TTATGTAAGTACTGGCAATCAGGACTAGTTATTTACAAGACCAGTGAAACCTCTTCACTGCTGAGCCAACTCTCACACCCTATGTTGCCTATTTCTTACCAACATTTACATTGCTGATGCTTTCATCTGTTATTTGTAACTGTTTAAACATAGATTTCATTTTAGGAAGATCATATGACT
>886 NS=44 contig=overlapped:13
GGGTGACTCATACACTACCAAGTTCTGTTGCCAACAGCCTTGGCCACCTCTGGAACACAGCGCCTGTGTGTTGACCCCGAGAAAACACTTTCCAGAAGGCTTTGAATTAATGATGCTGGGCTCCTAAGCACTGCTAGTTACTCAGCTGAGGCTGACCAGCACTGATTGTCTCAGTCACACAAAGCTTCCTCTTCAACGGTGCTGGTCTTTTGTTAATCACAGCTGATTCTTCAGCTCCAGCTGTACAGACACCACAGATTCCTCACACGACT
>887 NS=119 contig=overlapped:82
ATGTGCTGGGACTAAGGATGTGTGCCACCATGCATGGCAAGACTTTCTCATAGCCTATGCACACTATGTGATTTCAGACATATCTAGTCGTGGGGGTGCAAAGGAACCTGTTTTTTTAGACAAGGATTTTCTTAGTAGCCGTGATGTCCTGGCCTTGTTTTGTGGACCCCAGTGACATTGAACTCACATAGCAGCATGCGACT
>888 NS=85 contig=overlapped:108
GTGTGGCCATAGGATGACTACTGAAAAGCTCAATAAACTGCAGGGAAATGGCTCAGTGGATAAGAGTACTTTTTATGTAAGCACAAGGCCCTAAATTTGAATCCTTACCACTAGTATAAAAATCTGGGCGTATTGCATGTGTCTCCTGTAACATTGGGATTGTTTCTGAGGCATGTGACT
>889 NS=115 contig=separate
AAGTGACAAAGGCTATTGAATTTCTGTCTTTACATAGTTTATTCTTAAAATTTACATTTTGCCATCAGTATCATACAGACACAAATCCTGTAACTGTGACTTGATTGCAAAAATACTGCTATAATGGTGGCAAAAATATTANNNNNNNNNNACTTTTGGATTGAACTTAAGAACTCCTCCATGAGGTGGCACCAATAAATGATACAGTTAAAATGGCCAAGCACTTTACACTAGACAGGTCATAGGCCTTAGAGGAAAACTGACTGCTGTTACTCTGCTAAATAAACATAGGACT
>890 NS=123 contig=overlapped:57
TGATGTCATAGTACAATTGTGATGTCACAAAATGATTGTGATGTCCTACTAGTATCATTGTGATTTCATAATAGCCTAGTGATGTCACAATAGTAGCTTTGTGAAGTCAACATGTCTTGTGATGTCCGAATTGTACCATAGTGAAGTCATAATGCCATTGTGTTTACAGCATAGTACCATTGTCAGGTCATAGTATCTTTGTGATACCACAATACTACCATTGGACT
>891 NS=130 contig=overlapped:115
TTGTGTGAGAATCGTTGAGTGCCTGAGGTGCTTGTGTTGGCAGACTTGTGCACATGTGAACATACCTGTTCGGAATTGCTGGAAGCACATCTCAAGATCAGCCGGTGCATTTCATCTGGTGCAATGCTGAGTGCACGCTAAGACTGCTACGCAGCATGAAGACATCAGACT
>892 NS=129 contig=overlapped:82
TAATGTGATATGGCACCATCCCATGACCTGAAATACTGGACTGAATAAAAAAGAGAACACCAACGGAGCACCAGTATTCATTGTACTTAGCCTTCTGGTGACAGACAGGAAGTGATAAGCCACCTGACACTCTGCCAAGATGCCTCCCCAATTGTGGTAAACTGTGAAAGGTCTCAGATGCAGACTCAAGGGGTTCACTGGACT
>893 NS=109 contig=overlapped:86
GGATGTGCCCACACACATACACTCACAGAAGAAAGTGACTGTGAAAGGGTGATTATTTTGCTATGTGAATTTTATTTCAGAATGTAGTAACAAATACAGCTCCATAGGGCCGTACTGTCTTGCTGAGCAGTCCACAGAAGCATACTGCTTCATCTTTTTCTGTGCGCCTATCTACAGGTGAACTGTGGGCTCATTAGACT
>894 NS=48 contig=overlapped:82
GGGTGCTTGAATGAGCTGTCTCGAATTTCTTTTTGAAGGCACTTAGTGCTATGAACTTTCCTCTTAGCACTGCTTTCATTGTGTCCCACAAGTTCGGGTATGTTGTGTCTTCATTTTCCATTGATTTCTAGAAAGACTTTAATTTCTTTCTTTATTTCTTCCCTGACCCAGCTGTCATTTAGTAACAAGTTGTTCAGTTTCCATGTGACT
>895 NS=15 contig=overlapped:97
TTATGTCACCACAGGCTGTAATGTTGGTAGTGACCCTGTAGGATCGCCTTGAGCAGCTTGGTAGAGGCCTGTTCTTTGATATAAGGATCGGCCTGGTAGCTGGTTGTAAATCAGATTTTTTTTTCTCTCCTTTGCTAGGGTTGGAGCCAAATTTCTGGACAAGCCCGGTCAACATGTGTACACTAGACT
>896 NS=122 contig=overlapped:92
ACATGTGCAAGTAAGACAAGGGTATATGTTGGTGAGCTGATGGAATGTGACTAGAGGTTTGTGGGAACCAAGCCCTGTGCTTCCTCTGGTAGCAATGGCCTGGTGCTCACTAGTGTTGGCTACGATGTGGTAGAAGTCACCTCAAGCAACTTTACACTCCCATTGAGAACTGTGCCACCAACCATCACTGGACT
>897 NS=85 contig=overlapped:103
ACATGCATGCATGTATGTACATCCCACACACCATGGTAAGTCTTCCAAGTGACCCTGAAGGTGAGGTGCCTGTGCCAATGATTTTTCATCCTCCAAGGCTGAGCACCCTTCTTGTTATCAGTAGATACTAAAAAGCTGTAAAACTGTACACAAAAACTCAGACCCAGTAAATCTAACATCCGACT
>898 NS=137 contig=overlapped:75
TAGTGGCATTGTGACGTCACAATGTTTCTGTGATAACATAATAGTACCATTGTGATATCAGAATGCCATTGTGACTAGAAAAATGTGCCATTGTGAGGTCATAGTACAATTGTGATGTGACAATTGTACGATAGTGATTTCACAATAAGATTGTGATGTCCTATTAGTACCACTGTGATATCATAATTCCCTTGTGATGTAACAATAGTAGCATTGGACT
>899 NS=132 contig=overlapped:21
GAGTGCTAGGATTAAATGCATACACCTCCACCACTCATCTTATTTTGGATTTTAAAAAAAAATAATATGTTATTCTTATACTTATTTTTTGCTTTGTGACTGTTGTGTGCTAGTCTGGACTCACTCCTGTAGCTCAGGTGGACCTTGAACTCACTATCCTGTTTCGACTTCAGGGTTACAGACTTGAGCCACCAGGCAAACCTCTGCTCGTGGGTTTATACAACTTACAGTTGTGTGGTTTCTTTCTCCTCCTCCAAGTCATTGGACT
>900 NS=125 contig=overlapped:41
TTGTGATGACCCATGGTCAGGTCCTCAGCACCCACATAAAAGCCATATGTGGTCCTGGACAGCCCGTAGCTCCAGCACTGGGCTTGGGGCACAGAGAGAGGAAGATTACTAGGGCTCTGCCCGGCCAGCCTAGCTGGAAACATCTCTGGGTGAGCGAGAGACCCTGTCTCAAGGGAGTGAGTTACAGCAAGACGCCAGGCATCCTCCTCTTGCTGGCGCATACCATGGCCACGTGTGCACACGACT
>901 NS=114 contig=overlapped:98
ATGTGTGTGCGCCTTTGGAGGCTAGAGGTTGATAGTATCTTCCTCAGTCACTCTCCACCTTTTCTAATGTGGCAGGGCTCCTCACTGTTTCCAGAACCCACTGGTTCAACTATTCTAGCTAGCCAACCTGCCTCAGGGACTCCAAATGCTAGGACTGTAGATGGACCACCACTCCACACATCATAGGACT
>902 NS=65 contig=overlapped:81
TGATGTCACAATATTTTTGTGATAACCTAACTGCACCATTTGAAGTCATAATGCCATTCTGACTACAGAATAGTACCATTTTGATTTTACAGTACAATTGTGATGTCACAATCATACCGTTGTGATATCGCAATTCAATTGTAAAGTCATAATTTTCTAGTGAAGTCACATTCGAACTATTGTGATGTCAATGCCATTCGACT
>903 NS=119 contig=overlapped:79
ACATGTGGTTGTGCGTCACTTACTGATGGGGATATGTTCTGAGACAGGGCTCATTAGGGAGTTCCGTCAGTGTGCCACAGTCACAGCGCACTCACACAAAGTAAGGCAGCTGTGACCTCACTGTGGCGTACAAGCTTACGGGACCGCTGTTGCACACATAGCCATCCCTGGCTCATGCGATGCCCGACTCTATATTCCCATCTGACT
>904 NS=133 contig=overlapped:97
ACATGTATCTAGATCTGACAATAACATTTCACTACAGACCGTGGTTGGGTCTTTTACAGAGTTGGGCAACTCAGGCTTTGTCCTCACGAGAACATGATGCTCTCATCCAAACAGTCACTTGAATATAGCACTATTGTTTTGCTTAGCAGCTGGAGACAGCAACTTGGGGACATAAATTCTCATCTGACT
>905 NS=120 contig=overlapped:97
GCATGTAGACATGGTGTTCTTCTCTGTGTTGCCTTGTCTTTCTTTCCCAGCCCTCTCTCAGGTGGTATTCAGGCTGCAGGCCAGCAACAGTTCTGTAACAGAGAGAAACCATGTCTCAAAAAAAACACAATAATCATTAAATTAAAAAAAAAATCACTTCACAATTAAACAAAAACTGGTTCATTGGACT
>906 NS=126 contig=overlapped:106
TGATGGATTTCTGGAGTTAAGAGATACTCTCTTTCAGGGGTAACTAGAAAACTCAAATTCTCAACAGAGGTTGTGATACATTTTGTGATACCTGACATAAAAAAGAAAATCGTTTCTCTCCCCAGATGTAAAAAACAGTGCCCTCCATGACTTGAAAACACAACAGAGTTTGCACTGGACT
>907 NS=127 contig=overlapped:96
TGGTGTGCGTGGAGCTTGTGAGTTCCATGGAAAGATGGGCTTTGACCTGTGGATTGGTAGAAGCTCAGAAGAGGAAGTGCTCACCCTGGAGGCTCCAACAACATAGGATTGGAATCCCAAGCCTGAGGACAGCCGCCCCTGCGTTGGCTTTGGTCCTAACTAGCAATATGAACACATGGTCCATGGGACT
>908 NS=122 contig=separate
TGGAGTGTGAGTGTGTGTAGCTGTTTCTCTTGGGGTGGGAGGATGGGGACAGACAGACACTAAGAACTTTTGTACAGGGGACAGTGGAAGAAGTGGCTTTTCTAAAACAAGGAGCTGTCATGAGCCTCATGCATTGAACACTGCNNNNNNNNNNCGGCTAGAAGGCTGCAGGAGCAGAAGCGACACAACTGTAGAGGGTGGCGGCAAGGCTGGGGCTATGGGCTTCTAGGGACCCAAGTTCACACCAGGAAGCTCCAATCTCATCAACTGAACTTCAGGCCCAGCAAAACACCTGACT
>909 NS=41 contig=overlapped:63
TCATGGCAGCTTTACTTGTAATAGCCAGAAGCTGGAAACAAGCCAGATGTCCCTCAGTTGAGGAATGGATATAGAAATTGCGGTACATTTACACAATGGAATACTACTCAGCAATTAAAAACAAAGAAATCATGAAATTTGCTGGCAAATGGTGAGATCTAGAAATTATCATCCTGAGTAAGGTATCTCAGAAGCAGAAAGACACACATGGTACATACTCACATATGACT
>910 NS=128 contig=overlapped:20
ACGTGCGTGTGCATGCGTGCATGCATCCATAGAGTACGTGTGTGAAGGCTGGAGGACAATCTGAGAGATACAGGCTTTCTACCATGTGGGTTCCGGGAATCAAGCTCAGGTAGGTTGTCAGTCTCCTTGGCAAGAGCCTTTAACTGCTGAGTCATCTCAGTAGTCTAAGTGACTCTCTTAGAAGTTTATTTATTTGTTTTTGGCAAAACATATTTACTGTATGAACAATTAACACAACTGCATGAAGAGTAAACAGAGACACAGGACT
>911 NS=106 contig=separate
TCATGATGAGTCACAAAAACAAGCCTGAGTGAGAGGGATTACTAGAGACCAAGTGAAGTCCTGAAATAGCAGAATGTTTTCCTCAAACTGGAGTCCATAAGCCATGATCTGCCCCTAACCACCCTGAATAGATTTGTACCTCANNNNNNNNNNTTTCAGGGCATAGCTAGACCAAACACACAGACTTAGGGGGGAGAATGTCAGCTGATGTCTAAGGAGATACAGGCAAGTCCTAGAGTGCCTCATCATTAGCACCACCAAGCTCTGATCATGTGTCTAAGCTCAATGCATCTGACT
>912 NS=122 contig=overlapped:90
TAATGGGAACAGGGACTGTCTCTGACATGAACTGATTGGCCTGCTCTTTGATCACCTACCCCTGAGGGGGAAGCAACATTACCAGGCCACAGAGGAAGACAGTGAAGCTGTTTGTGATGAGCCCTGATAGACAATGATCATAGGGAGGGAGAAGAGGACTTCCCCTATCAGTGGACTTGGGGAGGCACATGACT
>913 NS=126 contig=overlapped:123
TCATGTCATCATTTCATGCAACAAGGGCTCAGCTACTGCTTTCTACTGTGTGCTGGCTTACTTAGGGGCCCTGGCCCTAGGGAGTTACACTCTGGCTTTCCTAGTGAGAGATCTGCCTGACACATTCAATGAGGCCAAGTTCCTGACATTCAGCATGCGACT
>914 NS=133 contig=overlapped:88
TGGTGTGGTTCATTTAGCTGTCACCCAGTTGTCACTCAGCTGGTGTGTTGGTGAGCCACTGTGTGGGCCACAGCTAGTGAAGATTGGCTGATGGAAGGAGCCTGACATGAGTGTTTAGTTAGCAGCCCACACACTGAAACCTCTAGTTTTAGCAGAGATTAATGTGCCATAAATGCAACAGTGAAAACTCACAGGACT
>915 NS=127 contig=overlapped:95
GCATGACAATGACTGACACTTTCTGTTCATGCACCATGAGCCAGAAATCAGCAGCTGTGCCAGGCAGTGGGGCCTGGGTGGCCACTAAGGGCGGACAGTACGGCGAGAGCCCCTCCACACAGCTCGCATTGATGTAGTCATCTTTGCCCGAGCGCAGCACTACGCGGTTACTGTCATAGGGCATGACATCCGACT
>916 NS=107 contig=separate
ACATGACACGGGGTGGTGGTGGAGGAATGCTGTGTGCTCTTTGGTGACAGGAAAGTGCTTCTGGGGATACTTCTGTGTCCCCTGTGTGTTTTCAGGGTTGATTATTTGGTGTTGAATAACTAACTGATTTTATGCTCTTTCTNNNNNNNNNTTTTTTTTTTACTTTTTTTTTCCTCACACTCTCAGTTTTTATTAGTTCCCTGCAGATTTTTGCATAGGATTCAGGACAATAGTTTCTTCCTGGACCACTTTTGCATGCCTATTGGTGTTTTCCATTTTTCAGTTCATGTGACT
>917 NS=96 contig=overlapped:30
TGATGACAGTGAGCAAGAAAACCCTGAGGAGAAGAAGTCAGGTCTGAGTGTCCGATTTGCTGATATGCCTGGAAAATCGAGGAAGAAGAAGAACATGAAGGATCTGACTCCTCTTCAAGCCATGATGCTTCAAATGGCAGGTCAGGAAATCCCTGAGGAAAGACGAGAAGTGGAGGAGTTTTCAGAGGAGGATGATGATGAGGACTTTGATGATTCTGAATCAGAAAAGCAGTGGCAAAAGCAGCATAAAGAGGACTCCCACTCGACT
>918 NS=108 contig=overlapped:128
TGGTGATTAACTACAAATACATCTTAACAGTGAACAGACAGCAGTGAGCAGAAAGCGTTCCAAGTTCTGGTTTTCAGGAAAACACAAGTTGATAAACCTGTCAGATTCTACAAATGCCCTGCTGTCGTCCCTTTAGTCCATTACTCATGCTTAACCACTTCACACAGGACT
>919 NS=121 contig=overlapped:82
CCATGTGTGTGCCTCCTGTCAGCCACACCTTACACTTGTCTGTTACCTCAGGAAGATACATGCATCTTAGAGCAGGTTTCCAGTCTGTTGGCTCTCTGAGGTATCCCAGCCATGTAGAGCTGAGCCGATAGTTGTTAAAATACCTGTCACTTGGTGAGTTACCTGGAATGCTGAAGGTTTTCAGATTTGTAACACAAAGCACAGGACT
>920 NS=106 contig=overlapped:130
TTATGGTGCTAGAGCACCCAAACACCATTAAGCTCTTCCACATCAATAGCAGAGAACACACCTATTTGGTGATGGAACATGCTGACCATGGAGACCTTGTGAGCCATATTGAGAATGTGGGATGTCTGCAGGAGAAGCAGGCCCAGCACATCCGACT
>921 NS=127 contig=overlapped:122
TGGTGAACTGTTTTTTTCAGTGAAGGGCCTAAAAATCTGCCTCCTGATCTCTATGACCCCAGGTCTTATAAAGAGCCTCACATAGCCCTCAGGGCAGATTATTAGTCACACCTTTTCCTGTGAAGGAAACAGCTCCAACAAGCATCAGGGAATTCATAGGACT
>922 NS=57 contig=separate
CCATGTGGTTTATCAGTGGTTTATTGAACTTTTGACTTCTGGAAGAGCAGCCAGTGCTGTTAACCTCTTAGTTGAAAAAAAAAACAAAACAAAAAACAAAAACAAAAACAAAACACATAGGTATACTGACTTTGAAAAACACANNNNNNNNNNTCATTCTCTTATAGAGGGAAAGCAATTAATAAGATACTATTTGACCTTGCCCCTGTGTACAATATTAGCTGCTAAGACCTGTAACCTGACAGAAACAGCTTTAGCCAATAGCCTGTGTCTCAAATTTGAATTGACATTAGACT
>923 NS=129 contig=overlapped:83
ACGTGTGCAGCTGCGAGTGGCAGGGCACTTTAGAGGCATGGGACCTCACTGTTTCCCTTCCTTGTCAGATCCAAAAGGTAGCGGTGCTCTTAGCTTTTCTTCGTATTTTCATTCTGACAGATAAGGTGAAAGCTGTGTGGCTAGCACAGCGCAAGCCTGGGATCTCAGGACGGAGAAAGCCGAGTTCCCACAAGCATCGGACT
>924 NS=107 contig=overlapped:22
TCATGTGTGAGTGCTTTCATGCTGTCCTTCCCCTGCCCTGCCCCATACCTGCACTCTTTGCCTGTGGTTTTGCACCGGCATCATTACCAGAGGGTGAGCTGTACTGAGCACTGTGTTCAGGAGCGTTTGCTCTCCCTTCTGTCCTAAGCACGCTACTGCCAGTTTTTGCTGCCTGCCCCAAGCCCCCATCACACACACACTCTGCTTGTGTGTCCTGGTTTGGAGCAGGTCTCTACCCAGGCCACTCCCCATTAGCACTGGACT
>925 NS=41 contig=overlapped:114
TAATGGGAAGAGGGACTGCCTCTGACATAATCTGATTGGCCTGCTCTTTGATCACCTCCCCCTGAGGGGGGAGCAGCCTTACCAGGCGAGCACAGAAGATGACAATGCAGCCAGTCCTGATGTGATCTGATAGACTATGATCAGAAGGAAGGAGAGGAGGACCTCCCATATGACT
>926 NS=9 contig=overlapped:73
AAATGAACATCGGTACAAAGTCCCAATTTATTTCTAATATCAGAGATCAGACCTCTACTCTTGCCTGATGCGTCTAAAACAAAAATGGGGAAACTGTAGAGAGCTACTGGAATGCTATGCCTTAAAGATGGAGCTGGTTTCCGCCTTCCACCTTCCCGATGGTGAGTGCTCTCTGTCACGAACAATTCCACATTTGGCTAAGGCTGAGGATCTGGCTTGCTTCCATGTGACT
>927 NS=106 contig=overlapped:101
ATGTGCACACATACCAAACATGAGCTATTTGCATGACTTTTAGGAAGGCAGAAATGGTCACTAGTTGCCTCAGACTTTGACTGACACATCTCCTGTTTTCCTACATCAATTCCAGGGGAGAAAGGGGAAGCAAAGAGCCTCAGTTCAGCTTCCCATAGTTCTCACAATCTGGAAACACAGGACT
>928 NS=4 contig=overlapped:33
AGGTGTCATCCACCCAAAGAGCATCAGACCCGGTCCGATACCTTTTTCTCAGAGGCGGGACCTGGGGCATCAACCCGCATGCAATCAGACATGCTCTTCTCTGGGTCTCACAGCGGCTGACCCTGAGTGCAGTGCTTAGCCTCGCATCCTGAGCGTATCATTTTAGCTTTTTATGGTATCCAACCATGCTTGGGGAGAATGTCCTGCTTCAATGGCTGTAAAGGCCTGAATGATCATGGCTGCATCACACTGGACT
>929 NS=125 contig=overlapped:38
GTGTGTGACCCTTGACGTGGAACTCTTGAGGGTGGCCACATCCGGGAGGCTGATACGGGTCCTGGGATGCTGAGGTTGTGGGCACTGTCCAGTGGTGCACCGCTCCCTGCAGCTCTCCTGTGATCGCTGCATGAAAGCAGCTGGTACCAGCAAGCAAGCCATGTGCCGCCGCCGAGCCCTGTGAGCCGTTCTAGCATAGTCTGGAACTCGGAGAGGGCATCTTGGGAGGATCCAGTCTGCACCGGACT
>930 NS=108 contig=overlapped:106
GTGTGTGAGCATGTGCCTTTTCTAGGGGTTGTGCACAGTAGACCAGGCCCTCACCACGCCCAGAACGGAGAAGAAGATGACGATGGCCAAGCAGGCATATGCGCTGTAGGCACTGGCGTTGATATCTGGGTGCCGCTTCTGGTAGAGCTTCAGCATGCAGAGACCAGCAATCATGTGACT
>931 NS=117 contig=overlapped:22
AGATGCAAATGGCACCCAGGTTCCACTAACTGCTGTGGCTTTGACTACATCTTACCATTGTTTGGCTAGCTAGCTCCATGGGTTCTGTGGAGACAAGGTCTACCCAGGTGAGAAAAACCTAAGCCTGGTTCTCCCACACTCTCCCCAGAAGCCAGGGCACCATGCCCTTTCTGAACTAGAAAGATTAGCACTTGAGGGGCAAGTGTCTCTTTACAACCTGATGGAGGCTATGGACTTTCTCCTAGGAGAATACACATACGACT
>932 NS=95 contig=overlapped:99
TAATGGTTTTCCATCAGCTGCTCAATTGCTCTAGTCCTAATGATCTGGCCCTTTCCTTTCTTCTCCTGGCAGCTTCTCTAGTCTCACTGCCCATTGACACCCTCGGTGAAGATAAGCCAAGGAGAATGGCAGGAGCATGAAGACTTTCTGCAATGGGTATGTTCCATGGCCCTGTACCATTAGACT
>933 NS=112 contig=overlapped:25
GGATGGGATCCCAGCTCTCAAGAAGACAGTTGTCAACAGGCTGATGAAACAAATGCTGGAGGTTGTCAGGGGTCTGGGGGGGGGGTTGGAGATTGTGTGCAAGGGAAGAGTACACATGGGTTAGCTAGGTTGAGTAAGGATGTTGGCTGACTCCCTGGATCCATAATGGATGCTCAAGGCCTCTATTCCTTGCATATTGGAGTTGGTACTAGCAGGAGGGACACCCTACCAGACACAACACAAACATCATGGCTACACAGGAGTACACATGACT
>934 NS=123 contig=overlapped:96
AGATGGAGGTGTCTGAGGACATGCAGGCAGGAAGTCTGCCAGTGTTCCTGCCTCTAGGTGCACAAAGCCAGGATGGACACAGCCTGAGAACCTTTATGAACACATGACTAATGTAAGTTGGGACTGCATCTTGAGAGCACTCTCAGGCACAGTCTTCACACCGTGGGTATCTGGTGCTAGCATCTGACT
>935 NS=112 contig=overlapped:94
ACATGTGGTCATCTCAAAGAGCAAGCTGTCATAACAAATGCTTTTAAGGGAGCCACAGGGGAAATGACCTTTCTCAAATCTTCATAATGATTCTGGAAATAGGAATCTCCTCTCAATATTGCTCTATCCCAATGCTAGATGACCAGGGGACAGTCTTAACTTACATTTTAACACACTGACCATGCACAGGACT
>936 NS=22 contig=overlapped:14
GCATGTGAGTGCATACGTGCACATACAAATACAACATGTGACAGATACATAGACAAATAGACAGACAGACAGGTAGGCAGGTATGTAGACAGACAGACAGACAGACAGACAGATGATATAATAAAGCTCCAGAGAACAGCACCAGCTGCCCTGAGCCATTGGCCATAGGCTCCATTTAGTGGCAGGTGACAGGAGTGTGTATTCGGCATGGGACTCCCCGGTCCCATGTTTTTGGGTCTCTGTAGGGACCTACAACATCTACACCAACATAAGACT
>937 NS=104 contig=overlapped:12
TGATGTGACGCGCACTGCGGGAAAGGGCTGCTCGGGGAGTAAACTCACTCATTTACGTCATTGGCAGCACCACCTTGCTGGGGTTTGTTTACTGAGAAAAATCTCATTGTATTCAATAAATAATGGTTGTGAGTGGAGACCCCCGTGGCTCTGTCCTAATGAAGACAGAGCCTCTGTATAATTAATAGCAGCCATCAACGGCATTGTGTGTTTTAGTAGCTGGTCCCTTCTGACTCAGGTTGAGTGTGTAGCCTGTGAAACTGTGCATGTGACT
>938 NS=63 contig=separate
TGGTGCTTCTTGAATTAGGTAATTAGCTGCCAAGCTATTCTAATGGTTCTGAATTAGGGAACATACTGAGATCATATTTTATGGCTGGAACATGTAAATTCATCGCAGGTTGCTACTAAGTACTGTTTTCGCAGTCTTGGNNNNNNNNNNGTGAAATTTCTTCCATTTTGGCCAGCTTTTATACACTTGAGCCTTTTTTCTTCCGGGAGCTCTATCACTTGAACCATGGGCTTTACTAGCTTGTTGTTGGGCTTTGTGTTGGTTTATGTTTGCGGTATGTGTGCACATGTGACT
>939 NS=132 contig=overlapped:123
GCATGCTGAATGTCAGGAACTTGGCCTCATTGAATGTGTCAGGCAGATCTCTCACTAGGAAAGCCAGAGTGTAACTCCCTAGGGCCAGGGCCCCTAAGTAAGCCAGCACACAGTAGAAAGCAGTAGCTGAGCCCTTGTTGCATGAAATGATGACATGAGACT
>940 NS=135 contig=overlapped:31
ATATGTGATCTGTTTCTGCAATCTCCGGGCTCAATAAACTTTCCCAGCAAGGACACTGCCAGAGACCATGGAGTGGCCTCATGGTGTTTGCACAGGGACAGGAGGACACGATGTGCTAGGTGATAATCACAGTCCTCCTTCGCGCATCCTCAGCTGTGCAAGATGAGAATCAGCACACTCCTGCTCCATCCTCAGCCGTGTGACTTTGTCTAGATCTCCTGCTATTCTTGAGTTGTGCCCGTTTAAGCCATGAGACT
>941 NS=119 contig=overlapped:78
ATGTGTGTCTCCCTCGCCTCAGGAGGGACCCAGGCCCTGTTGCTCATTATCACTAATGAAAACAGCTTCTCTGTTGATTTCCTATGGTTGAAGAATGACAACAGACTATGACAATGAAGTGGTAAAGAGTGGGGATTGTGGACCCCAGTCCTGCATGGAATCCTTGCTTTCTTCCTCTTTTCCTTTTACCGCCAGGACACACTGGACT
>942 NS=103 contig=overlapped:113
GCATGTGTGTCCTACCTTCACAGAGAGCAAGGTAGGGCAGGCATGGTGGCCCACAAGGCCTGTGATGGCGGGAAGGACATCAGAGTCTCCATGCTTTGTTGACAGTGAGCTGAATCCCTGTAAAACAGCACTTTCAAGGAATCGCCTGGTGGCAATTACTGTTTCACTGGACT
>943 NS=120 contig=overlapped:76
CAATGGTGGCAGCTCCGACAGGAGGGGCCGCCAGGGGACATGCTTCCTTCACGAAGGCCACACCTCCTAAATCTACCCAAACTTGGGTATCACCAACTGGGGACCTAGTATGCAAATGTCTGAAAACATGCAAGACAACTCATTCAAGTCACCACAGCCTCCATGATGGGGTTTCATCACCACAGCCCTGCAAAGCTTGGAGCACGGGACT
>944 NS=86 contig=overlapped:94
ATGTGTGTGCTTGCCTGTGGAGGCCAGCGTAAAGCCTCAGGTGTCATTCTCGGGGGCCGTCCCCCTTGCTTTTTGAGGCAGAGTCTCTCCCTGGCCTAGAATGTGCCAGGTAGGCTAGAATGGTTGCTCAGTGAGCTCTAGAGATCTGCAGTTTTTGCCTTCCTAGTGCTGGGATTAGAAACAGGCACAGGACT
>945 NS=19 contig=overlapped:11
TCATGGATCAGTAGGAATAACAGCAAAATGGCCATCCTACCAAAAGAAATGTAGAGATTCAATGCAAATTTCCATCAAAATACCAACACAATTGTTTACAAACCTTGAAAGAACAATTCTCAACATCACATAAAAACACACAAAAAAGCCAGAATAGTTAAAGAATCCAGTATAATTAAATACTTCTTGAGGTATCTCCATCCTGGATCTCAAGCTGTACTAACTACAGAGAAACAGTAAAAATGGTTTGGTACTGGCATAGAAACATACGACT
>946 NS=74 contig=overlapped:68
CTGTGCAGTGCAGACAGCTGCCTGATGCTCGGTTACAAAATGGAATGTGTGTTCATTAGGGCAACCTGGGGATGGGGATGACACAGGAGGCCTGATTCCTGCCCCAGGATTGAGCTCTGGGCTTGACCGAGGATCATCTTCAGCTTCCGGCAAGGAAGAAGGCTGGGGGCAGGCTGGGGGAAGAAACCCTGCTGGGGAAATGGGGCCTCATGGGACT
>947 NS=69 contig=overlapped:79
GTGTGTGCTCTTGTTGAGGCTTGAGGTCAATGTCAGGAATCACCTCTGTTTGCTTTTCCACCTTATTCATTGAGGCAGGGTCTCTCAACCAAACCAGAGCTAGATGACTTGGCTAGTCTCCCTATCCAGCTTGCTCTAGGGATCGATGTCTCCACTTTCTGAGGATGGAATTATGGGTAGACCTCCATGCCCACACAGCATTTGACT
>948 NS=135 contig=overlapped:88
GCATGTGTCTACACCTGTGCATATCATGTGCACATACCTAACTGCTTATGTAGATGAACACAGAATATGTTCATCAGATGTGCACGCCTGGGCGTGCGCATTTGTGTACACAAAAGCCATGCATGCACACACACTTATAACCTGTGCACATCATGTGCACACACACTGCTCACGGGGCGGCCCCTCCTCTCACAGGACT
>949 NS=121 contig=overlapped:21
ATGTGTGTGTGTGAGTGTCAGGGAGGAGTGCATGTGCCTTTGCTATGTACAAAGGCTCCCAGGATTACTGCTCTGACTCTCTGTTGATTCTGACTGAACAGCTTTCCTCTCATGTGTGAGCTAGAGAAGTGTGATTCAGAGAAGCAGTGTTGACTGTGGGCAGCTCCAGAAGCCAGGCTGACTAGATTATTGGATCCCTGAGATCTGTATGAACAACAGTAAACTGGAAAGCTGCACACTAGCTGAATGCAGAGCATGCACTGGACT
>950 NS=129 contig=overlapped:118
GTGTGCCGTTGTTCATGGCAGATATCCTAGGAATGGAGGTACAGGCAATTGTGAGCCTCCTAATGTGGACTGTGGGTGGTAGGAACGGAACTCACGTCCTCTGAAAGGGGAGTGCTTCTTCCTAATGAACTCTCTCCAGTCCCTGAACACAAGCACTTCACTTGACT
>951 NS=136 contig=overlapped:90
CAATGTGCAAGTGTGTGGTGGAGAGATGGAAGAGAACAAGACACAGAAAGGCTTGAGAATTATGAGGAGAGTCGGAACTGGTGACGTGAGGGTGGAGAAAAATAACCTGATGTCATAGGCTGCCCTGCCACCCGAGGCCAAGGCGAAGTCCAACCAGCGCTGCCCTTGAGGGCCATGTCTGGGTCCACGGGACT
>952 NS=137 contig=overlapped:91
ATATGTGTGTGATCATAAAAGTACGCTGTTGGTCATGACACAGTCTAGGTGAACCTATGTGAGGCTACCTGAGAGGAAAGGAGACAAGGGTGGGGATGAAAGAACTAAAAACTCTTGTTCCCGGTGTTCTGCCCCTTATGGGACCAACAGATTTAGACACACCACACTGGTCTTGTGTGAGCGCAGGTCATAGGACT
>953 NS=4 contig=overlapped:90
GAATGGATGCAATTCTGATTCTGCGAAAGCATTGCCAAAAGGACCCCTGAAGCCTCACTTCTAAACCTTGAACCCCAAATGCATTCTAGCTATTTTTTTTTTCTTGCACTGGTGATTAAATAAAGCAACTCATTTTCTGGGGGGGGGTAGATATCCAGACATGGTGAATTCCTCATCTACCCCTCCCCTTTCCCCATGCGACT
>954 NS=116 contig=overlapped:22
GAATGCAGTGCGTGGCAGAGTCAGCCTGGAGCAGTGGAGTGGGGAGGGCTGGGGCCACAGAATCCCAGGGATAGATGGAATGCGGTCTGAGTTTGAGGAGTGTAAAGCTGGAGCTGCTGGGGGGGGGGTACTCCGTGGGCAGGTCCAAGGATGCCAACTGCTGCTTTCCATCCTCTCCCCTCCTCCACGCATTGACAGACCTCAGCTCCTGAGCACTGAGATTCACCCACCTTCACAAAGGACAAAGGGAAACTTCACAGGACT
>955 NS=10 contig=overlapped:140
GTGTGTCGCTCGCTCAATTTGGAATACAGGAAAACTGAAAAGTGTTATCTCGCACTGTACGGCACAGAAACAAGTTTCCATCGAAAGAACAGAAACGCAAAGCACAACTTTGTAAACTAATTCATATGTGTGGAAACTAATTCACATGGGTGAGCAATAAACT
>956 NS=107 contig=overlapped:35
CAGTGTGATGCAGCCATGATCATTCAGGCCTTTACAGCCATTGAAGCAGGACATTCGCCCCAAGCATGGTTGGCTACCATAAAAAGCTAAAATGTTATGCTCAGGATGCCAGGATGCGAGGCTAAGCACTGCACTCAGGGTCAGCCGCTTTGGACCCAGAGAAGAGCATGTCTGATTGCATGCGGGTTGATGCCCCAGGTCCCGCCTCTGAGAAAAAGGTATCGGACGGGTCTGATGCTCTTTGGGTGGATGACACCTGACT
>957 NS=133 contig=overlapped:106
ACATGCCAAATAACTGAGCCTTCTTTTCACTCCATTGTTTTTGTAAAATCACAGCAAGATGGGTAGCCAGCAGCTCTGCTGGGCCACCTATGAAACCTCAGGAAGTTTCTTGTCATATCTTCTTGCTTAAACCAGCAAAGCTGGGTGTAAAAAATATGCCCTGATGGTAGTTTCATTAGACT
>958 NS=19 contig=overlapped:88
TCGTGCTACACACCATCACATTGGAAGAGACCGAGGAGGACACCATCTTGCCAGAAGAGACAATGAGTACTCCATCCTGCCAGACAGCAGCTTGCTATAAAAGACCAAGATGGACCCCGCCATGACAGACAACATCAATAAGGAGAGAAAGAGGAGGATACCATAGTCCCAGAAGACTCGGAGGAGAACACCAGACT
>959 NS=129 contig=overlapped:10
CAGTGTGGTGAAAGCCTTGGACTTAGCAGGTAGCTTTGTGTGCTGGATACCGCTGTTGTGGAGACTGGTAGGGTTTGCCCTCTACTGGAGCCCCTCCCCTTCTTGGGAAGGCCTCTCTGTGAAGCCCCGCCAGCCTAAGCTGATTGCTGGCTTTCCATGTGTGGGCCACCACACCCACCCAGCGTTCCCTGTCTGCAGAAGCAAGATAAAAGCTGTAACCTAGGGTCCCTCCAGCTCTGTCATTCACAGCAACTCAGTGTTTCAGACCATTGGACT
>960 NS=43 contig=separate
GTGTGTCCCTCGCTCAATTAGGAATACAGGGAAACCGAAAAGTGTTATCTCGCACTGTATGGCACAGATACAAGTTTCCAAAGAAAGAACAGAAACGCAAAGCACAACTCTGTAAACTAATTCAAATACATGTCGCCTCTTCAATTAGNNNNNNNNNACTAATTCAAATACATGTCGCCTCTTCAATTATTATAACAGGAAAACTGAAAAGTGATATAGCGAACTGTACAGCACAGGAACATGTTTCCATCGAAAGATCGGAAACGCAAAGCACAACTTTGTAAACTAATTCACATGACT
>961 NS=86 contig=separate
TTATGGTCACAAAAGCTATCTCACCAAGTATAACTTGAGAAGACAAAAAATGAAAATAAAACATGGTCTAGAACTGAATAATAAATTTGAATGTGATATGAGATTGTGTATTATCGTACAAATTAAACTCTTGATAGCCGANNNNNNNNNNTTGTGTTGTTATAGTTCATGTAAAACTGCAAGTATGTAGTGTATGTAATCTAATGTATTTGCAGATTATACCCACACCCTCTCATTACCAAAAACAACACAATAAACCATGTTCTTCATACATTCTCCTTGTATCCATGTGACT
>962 NS=132 contig=overlapped:97
CTATGACAACCAAAACAAAGCCAAAGGGATTAAAACCCCCTCTGCCATGGCATTTTTGTTGTTGTTGTTTTAGACGCACTTCTATCCCAAGCTCTGTCTAGAGATCTGTCTGCCTACAGTTCCTTTTCCTTCCAGCCATGGCTGCTGCTGTTGCTCTAAGCCAGCCACAGTGTAAGGAAGCCATGCGACT
>963 NS=132 contig=overlapped:101
ATATGAGTGCTATCATTCATACTCCGCAGATGTGAAAAAGTCTGGTGCATGAGGAATAATGATAAAAAAAATCAGTTTATCAAGTGCAAACACTATGCACCAGGCCTTTTCCAAAGTACTGTTTTCATTATCTTATTTAACAAGAAGCTGAATAGAGCAGAAACAGACAATCACGATTCACAGGACT
>964 NS=114 contig=overlapped:105
GTGTGTGGTGGCTGTGTGCGCCCAATAAATAAGTGAATGCAATTTAAGCATTTTAAATGGAATAAACACATGCTGCAGTATTTAGAAAAAGAACATGAAAGAGACGTTCTAGACCCTAGAACAAGTCTGTGTCGTCATGGCTGGCTTGCTAAGGCCACTGCCATCTGTGACACACATGACT
>965 NS=49 contig=overlapped:106
CTGTGCCTACAGCTGAAACACCAACAACAACTCTCAAACTGGTGGACCTCTCTCATCTCCCTGAAGAATACTCCAGACATCAGAGAAAGACAGACCTAGTCTGAAATACAGACTCCAGGAACAAACAGCAAAGTTTACAGATAAGCAGATGGCCAGAGGTCAGCATAAGAACACATGACT
>966 NS=122 contig=separate
ATATGTGCTTGTGTTGCTGTAGCTTTGCTGATTAAAATGCCTCTCGGGCACAGTACTAAATCAATGAAACAAGACGATGAGATCTTTAAAGGTTTTAAGCAGAAATGCACAGAAACCAAACCATGTGCTGACCTTTTAACAANNNNNNNNNNAAATTGTGGCCAGTGGCTAGAGAGAGCCTAGCTTGGTGTTTTCCCACGAGCCATTGCTCACCATTCGCTGTTTCAGTGACTGTGGCTGTTTGTTTGAACTTGATATGGCTTAATGATCTTCCTCTGTATACACTTCATATGACT
>967 NS=85 contig=overlapped:81
TGGTGTGGGGTGAACCCTAAACAACCACTCAGCATGGAAGTCGTGTGGATCTTTGCATTTTAACCTTGACCCTCAAATGCCAACAGCCTATGGATCAGTTGCAAATCTTTCTGGAGGAGGGTGAGGTGTGGGAATGAAGATTTACATAAACACAGGCTCTTCTGGGTCTCCTGAAGTGGACCACTCCTGAGCATGTCATCTGACT
>968 NS=137 contig=overlapped:15
CAGTGTGTCCCAGCTTGCTCATCACAGTCTGAGCTATTCTTCTTTCTCCCATTAACACAGTGGCGTTGGCATGAAATAGAACAGGATTTAGCTATGCCTAGCCAAGAAATTGAAAGGAACAGCAAGCACACTCTGCTGTCTGTCACTGTCTCTCTGAAAGACAGATCTGCCACTAAATATCTAAGTCCTTTCCTGCTCCCCCTAAGCATCAGAAAACTGATTGCAAAACCAAACTTGACGTGCATAACTTTGAAGGTCATTTCATTAGACT
>969 NS=92 contig=overlapped:11
AAGTGCGAATGTTATACAGTTGGGTGCTGTGCGTGATGTGAAGTAGGGGAGATGAAAAAGCCTAAAGGTTAGATTGACAAAAAAAAAAACCAAAAACAAACAAACAAACAAAAAAAAAACAAAGGCATGCTTCAAAAACCTGTGTTTCATCAGTTTGTGAGACATGAATATAAAGTAGCCATTAGTTGGGTACTTGAGCAATCTATGAATCATTTTCAGTTACTTGGGTGAGTAGGTCAGGACCCTGTCATGAGAAAGATGGAAGGACAAAACACAGGACT
>970 NS=109 contig=overlapped:87
AAGTGTGAGGACCTGACTTTGATCCCCTGAACCCACATTAAGAGGACCCAGGTGTGGTGTCACGCATTTGCGCTTGAAGTGCTGGCAAAAACAGGCAGGTCCACTGGCCTGCTCGCCCAGCCTAACTGGCAAGCTCCAGTCCAGTGAGCCCCATGGAACAACAGCAGAGGCTGCTCTTTTGCCTCCACATTCACTTGACT
>971 NS=117 contig=overlapped:33
GCATGTGAGTGTACTCTGGTAGGAGGTGGTTGAAGGTGGGTCCCTGTAGCGAAGGCCCCTGAGGACATGTGAAAGGGTCACCAAGAAATGCTGTAACACAGGATGAGCTGAAAGCTGGCACATGTATTAGCAGAGGAACCTAGATGCTGGGGTCTCTCAATATGGAAGCTGACCAAGACCCTGGTTCTGGCCAAAATAAGCAGAGGAGCTAAGATGGCAGACACAGAAACAGAGGGCACAGAAGCTTGCACAGGACT
>972 NS=125 contig=overlapped:39
GGGTGTGATGGGAAAGGTGAGGTGCAGCTGGCCTAGTAGGATGAAGAGAGGCCACTTAGCCAGGACTGTTGCTGATCTTCCGACGGCCCTGTGGTGGCAGCCCTGTTTTAACCTCACCAGAGCACACTTGAGGCCACTGGCAGGAAAGGAGGAAAGAAGACACTTTAGACATAACCTTGATCCGTCTGACTCTGAGCGGCGCTCTCTCTGCTATGTCACGTGTCTAACGTGGAAGGCGCACGGGACT
>973 NS=113 contig=overlapped:100
TGGTGTTCTTTCTTAAGAGACAATGCAATCTGTCCATCAGTCCTCTGAAAAGGAGTCCAAGGGACGTGGCCTGTACTTGGAAAGTGAGTTGCTGAACCAAAAAGGAAAAAACAGTGATAGACTTGGAAGCGGTGGGCAGTAGGCAGTCTGATCAGGAGAATGCATTTGATGTTCTTCATATGACT
>974 NS=127 contig=separate
ATATGTGTTTATTTTCTTGGAACTGACAATAAGCTCCTTTCAAGGAAATGGTCTGACTGCCTTGCATTATCCACGTCTAGCATCTATTAGGGTTTGGTAGATGAGAGGTACAAGGTGGATACACATGAAGGAAGGAACTGAANNNNNNNNNNACTGAAGAGGAGACACATGGAAGGAAGCCAAGAATGTCTGAATCTTCTACCAGCTGAGATTCAATCTGTACAGCTAGACCTACAGCTCCACCTTCCAATTAATCATGAATTGGGGTAACTAAATTTTACAGAAAACACATGACT
>975 NS=126 contig=overlapped:7
GCATGAGAGCCAATGATGATGGGTTTTACCCTGCCTGTCAACACTGGGGGATATCTGCATATAATAGCTACTCTGAAGACAGTGCCACCCAGAATGTTTCAGATGGTGCCATTTGGTGATTTCCACATTTGTTTCAACTTCCCCGACCCTCTTCTCATCGAGGGGTGATAGTAGCACACTTGTTACCAATGTTGTATTTCTTTATTGCCTCTGTAGTGTCCTTAGAGACCTAGTCACTGGTGGCCACATGATTCTCTATGCCTAAGTCATAAGACT
>976 NS=98 contig=overlapped:102
ATGTGTGTGTCTGTGTGAGGATTCGTGTGCACTGGCCTGTCTGGAGTGGGCATGTGGAACTCTTTCAGGGACCATAGATCGGGATAGGATTTGCCATCTCCTGGCACCCCAAGATCCCCAGTGATCAGGTGGGAGAGTTAGGGCCCCTTCCTGTCTCTCACTTCTTTCCACCACTTCCATCTGACT
>977 NS=136 contig=overlapped:94
AAATGTGGAAAAGCTTGTCGCCCAAAGCCGGTAAAATTGTGTAGAAGGCACTTAGCCACATCCTCAGGAACACTTGGCTTGGTGCTTGGTAAGGGCTCAATTAATAGATGACGTCATTGTCACTGTTACTATTGTCCTCGGCTTGGAATGAGGGGTAAAGCAGCTGCCTAGGGGCAGCTATTCCATAGGACT
>978 NS=124 contig=overlapped:87
AGGTGTGGTAGCACATGGCGGTAATCTCAGAAGTAGGGTCAGGAGGATCCTGACCCCAGATGTACAGTGAGTTCAAGGCTAGACTGGGCTACGTGAGATTTTGTTTCAAAGAACCAAAATGGGGGTGGGAACAAACAAAACTAAAGTGTCCTGGGGATCCAGACACAGCCCTGCCTTTCTCTGCACTTGGCATAGGACT
>979 NS=122 contig=overlapped:117
TGGTGTGATTCAGGAAAATTCAATTCCCAGTACAAAATAAATTGCTGAGCTGCAGAGGTTTCTCAAGTGTGCATGTGTTATTCATGGGTAGATAGGGCAGATTTCACATCTTGTGCCATTATCCATATGTCCAGGAAGCTGACATGAAAATATAGTTCAACATTATTTTGTGTGTGGGCATCAGACT
>980 NS=100 contig=overlapped:76
GTGTGTGCACAGGAGTGTAAGCACCCATAGAGGTCAGAGACCTCACATCTCTTAAGAACAGCAGCTCCAGGCCTTTGCGAGCTGCCTGATGTGAGTGCCAGGAATGGGACTCTGGTCCCTTGCAAATGCAGTCAGAGCTCTTAACCACTGAGCCAGCTCTCCTAGGTGCAGGCATGATGTTCTTATGGAGTGTATACAGTTTACTCCTGTTCATTCGACT
>981 NS=131 contig=overlapped:107
CAGTGCAAACTCTGTTGTGTTTTCAAGTCATGGAGGGCACTGTTTTTTACATCTGGGTAGAGAAACGATTTTCTTTTTTATGTCAGGTATCACAAAATGTATCACAACCTCTGTTGAGAATTTGAGTTTTCTAGTTACCCCTGAAAGAGAGTATCTCTTAACTCCAGAAATCCATCAGACT
>982 NS=131 contig=overlapped:105
ACATGATGATGAAGAACATGATGCACATACAGACACAATATAGACAGTAAGAACGAAAAAGAAAGACTGATGTCTCTTAGGTGAAAAAGATTGTGGACTCTGACCAATGCTGGTGTCTGGCCTTCTCAGGATGTTAGAGACAGAAACATCTGGACTATAGGATGCATGGATGATCTCATTCGACT
>983 NS=122 contig=overlapped:93
ATGTGTGTGAGCATGTGGAAGTCAGAAGATAACCTGCGGAAGTTGGCTCTGTCTTACCATGCAAGTTCTGGGGATTGAACTCAGGTCATCGACTTGACAGCAGGTGCCTTTGCCCACTAAGACACCTCGGCAGCTCCCCAAATGCCAAGGAAACAAGGGCACAAATGACTTGAGTGTGGTAATTCATCTGACT
>984 NS=82 contig=overlapped:86
ACGTGTGTGCACGTAGAGGCCGGAGGCCATTCAGCATTAGCTGTCTTCCTCACTCACTCTCCGCCTTGCTTTTTGAGAGAGTGTCTGTCACGAATCTGGAGCTCAGTGATTGGGTTGGAGTGGCTGGACAGGAAGCCCCAGAGCTCCGCTTATGTTTGCACTGCCAGTGGGATGCCGTCACAAACCCGCTTGTCACGTGACT
>985 NS=66 contig=overlapped:93
TTGTGTGCTAATGTGCATGTGGAAGCCAAAGGACAGCCTCAGTCATTCTTCAGACACCGCCCACCTTGATTTTTGAGACAGGGTCCCACTGACTTAGAACTCACAGAGAAGGCAATGCCGACTGGCCTGGGGCCCCCAGGGACCCACCTGTCTTCTTCTCCCCACCAATGGGATTCTAAGAACTCACCAGACT
>986 NS=94 contig=overlapped:26
GTGTGTGTGTGTGTTCCAGTTTTCTTGAGTATATGCTTAAGAGAAACATTATACTATGGTGATGTAGCTCAGTTGTAGAGGTTTTGCCTAGCATCTGTGAGGCTCTAGGTTCCATTCCCAGTACAGCCAAAATAGAACTAGAAGGGTAGCATTGCTAGGCTATAAGATAGCACCTTGTCAACTATTCATGGAGATAACCTAGCACCCCTGCACAGATGTAGCCCAGGGCAGTTTAGTGTCCAAGTGGGTTACATAGGACT
>987 NS=75 contig=overlapped:111
TCATGATGGAGTGTGAACCAGCATGGTGCTGGTTACTGGGTACCTGTGTCACAATAGCACTGTGTGATGGTGCCAGCCATGGCCAAGTCCCGGTGCTTGAGTCCCGGTACACGGTGTGTGTGTCACTGCTGGAGCCACAGTGCAGCCAGAACTTGAGGTTCGTCACACACAGGACT
>988 NS=67 contig=overlapped:115
ACATGTGCCATACAAGCACTCTGGAAATAGAAGCAAGATCAGAAGTTCAGAGTCAGTCTAAGGAGATGATTCAGACAGTAAAGTGCTTGCCATGCAAACATGAAGACCTAAGTCTTCATACCTAAGACCTAAAACACCCAGAACCAACATATAAAATTCAGACATTGGACT
>989 NS=125 contig=overlapped:56
CCATGCTACTATTGTGAAATCGCAAGGGAATTATGACGTCACAATTTTTCTGCCAGTACGTCACAGTCATATTGTGAAATCACAATGGTAATAATGTGAAAGTATTAGAGATTTATCCTATTGCAATTGAATTAGCACGTCACAATGGTAGTATTGTAACATCACAATTGTCTAATGACATCACAATTGTACTATTCTGTAGTCACAATGCCATTATAACATCAGACT
>990 NS=64 contig=overlapped:80
CTGTGTGATGGACCCACTGGTCTGCTAGACTGCTAGACATTTTCCAGGGAAGGATTGGGTGATTTAAGTCAGTACAGTTTCCTTCCTTCCCTGTGGATTCTCTGGAGACATGGACTCCCAGTGTCTTTTTTTGCCCTGCTGTCACACTGCTCAGTGTCCGCCAGCTGGCTGGCCACAGAAACTGCCTGTGCCTGGAGCACAGGACT
>991 NS=111 contig=overlapped:76
TTGTGTGTGCGGGTGCACTGCCACCACACGTGTAGAGGTCAGAGTTCAACTTTGTAGAGTTGGTTCTCCCCTTCCACTTTCACATGAGTTCCAGGTACCAAATTCAGACTTCCAGCCTGTAAAACAATTGCCTTTACCTGCTGATCCCTCTCACCAGGCTCTGGAGCAGGTTCACTGTGAAAGCAGGGGTGAGGGTTTATTCACAGGACT
>992 NS=102 contig=overlapped:25
TTATGTGGCTGAGAAACAGGGAATGGCCAAGGAGTTGCTAACACAGATAATTGGACCCTGGAAGAGACCAGTAGCCTATCTATCCAAAACGCTTGATTCAGTAGTGGCAAGATGGCCAACCTGCCTTCGAATAATAGCAGTAGTAGTGGCACTAGTAAAAGATGCAGACAAACTGACTCTATGACAGGACCTCACCATCTATGCTCCTCATGCCCCTGAGAGTGTCATAAGGCAGCCACCTGATTGCTGGCTCACGAACACTTGACT
>993 NS=120 contig=overlapped:89
ACATGTGTGTTACAGCACACACGAGGGGCAGCCAGAGGACAGTAGAGTTTGTGGAGTTGAACCCTGGGCTTCAGGTTTGGAGGCAAGCACTTTGTATGCTGAGCCATCTCACTGGCTTCCTCCAGCTGTTAGCGTCTCCCAGCTCTTGCTTTTGCTGTGTCCACGTGGCATATAGACGTGCCCTGCTCCACATTGGACT
>994 NS=65 contig=overlapped:61
ATGTGGATGGGCAATCAGGCCTTGCTGCTTCTGTGCTGGTGGTCAGCAGGCAGGCAAAGGCTCTCCACTCACACAGCTGTTACTTGACCAGCAAACAACTGCTGGGCCATAACCCCCACCTCCCACAAGGCTGCCATACTAGCTGGCCTTTAAATGGAAGTAACAGGACTATGGAGAGCAACATGAGAGGAAACTGCAAAAGGAGGCTCTTGAGGTATAACACTGGACT
>995 NS=109 contig=overlapped:82
TCATGGTGGCTATGATAAAGGATTATTGCATGTTGTTTAATCTAGATAACATATCTCACTCAAGTCCCAAAGAAACCTCCAAGTTGAATATCTTCTCACTAGGGATGATGAGATTCTGTCAAGATGTGCCTGCTTCTGTGATATGCGGCTTAGATTCTAGAAGGCTTTGGGCACAGCTCTAGTCCTGTATTTGCCACATTGGACT
>996 NS=90 contig=overlapped:60
ACATGTTCCGTGAGGAGGTGGCATCAACCCAACAGACGCCTGCCTTTGTTCTCCACCTCTCACGTTTAAGTTCAGTTTACAGGCATCTCTACTCGCGGTGATAGTGCTGCTACACCCCCACTTCGCTGCGGTGAAATCCCCTGGGCATTAAGTGACTGTCGGCCAACATGAAGTGGAGTTGCTGTGGCGACCTACAGAAGATGCTGGCTGGAAGTCACAGGACT
>997 NS=126 contig=overlapped:8
ACGTGTGAAATTGTCAAGGGTCAAATTTAGTCTTTAAAAGGCACCTCCAGTGTTGCTGCACAGACTCTTCCACCATAACAGGAAAGCAAATCTGTCCTATTACACTCACAAGCATTCTCATTCTTAGTAAACTCTGAAGACGTCACATCAGCAAGACTGGCATGCTTTCATACAGTTCATCCTTTTCACATCATCATACTTTGCGCCAGTTGTACTTTTGCAGACAAACTAACAGAGGTTTAATCTAGTTCAATGACCTTTTTCTTTGCATGGGACT
>998 NS=84 contig=overlapped:91
CCATGACTTTTTGTCAGTTATCTAGTTTAACTAGGATTTGGAACTGTGCGCTGGAGCCTGGTGGGCTCACCCGTGGGTACAGCTCTGAAGATGAGTGCCCCAGAAGCCAATGGTTCAGCCAGGGCAGAGCTGTGTGTGAGTCTCTCCCAGATTTCTTATTGATTTGTATCGGTTCCTGTCTTTTGCATGTGACT
>999 NS=110 contig=overlapped:108
TCGTGTGTATGAATGATACATGTGACGGCTTCCAAGTTCAGCGCACAAAGCCGGTGAGTTCTCACTGCAGGCCCAAGTTCTCTACCTGGGAAAACAGAACTGAATGATATAGACCGTGTGCTCCGTAGGGACTCAGGAGCCTCTGCTGCATAAGGAAATAAATGGCATTCACTGGACT
>1000 NS=115 contig=overlapped:130
ATATGTGCACACTTGTGGCAGCTCTGCTGTCTTTTATCACGTTCTGCTTTTTCCTTTGAGGCAAGGTCTCTCTCTGAACCTGGAGCCTGCCTACTTTTAGCTAGGCTGGTAACCAGCATTCCTCTGGTCTCTGAGGTACCCTCATGAGGCTGGAATTCATGAGACT
>1001 NS=92 contig=overlapped:99
GTGTGAGCACGTGTCCTGATCATTTGACAGCCTGTGTGAGGTCAGCCTCTGTGAGGGCAAGTAACGGAGCCTAAGGCACTCATTGGAAAGCACCAAGGGGCCTTCTGAGGACAGGGTGTGAGGTGGGCTGGGGGAAAAAATTCTAAAGACCCTAGCTGGCTGGTGTGTGCAAAGGGACTGACATTGGACT
>1002 NS=114 contig=overlapped:69
GGGTGTGCTGTGAGGTGCCTGATGCTGTGAGAGCATGCTGTTTCCTCTGGAATGTGAAGGTGCAGCGGCAGGCGTGAGCTACTTAGATGCAGTTAGCAAGGGCTGTGCCCATGAAAATAGTCACCTGTTCACACACTGGCTTAGAAGACCGTGCTCACTTTCTCCATTAAGGACAGGCTGTGGACAAATTGGGAGGATGACAGGCACTCATGGGACT
>1003 NS=127 contig=overlapped:98
GCATGACCTTTCCATTTACAAATGCTCCAAGGAAAGTGATCAAATGGAATGATGAAATCAATGCCTAATGATGAAATGCTGACATTGGCTAATTTTTTTTTTTCCTGAGTGACATATAACACAGAGAGGGATTATATTACCATTCTTAGTGTTCATCGATGGCACCCATGGAGAGACTAACATTGGACT
>1004 NS=60 contig=overlapped:117
ATGTGCAAGGGTACATCGCCGGAGACTAGGAATGAGCAGCACGTTCTTACATATAATTCATCAGTTCTTACATATTTTTTGAGTACGTCATTTGCACCTACAGTCATCTCTACCTGATATATGTGCCTACTCCTATAGTAAAGGTTGTCTCCCTATCACTTGGAATCATTGGACT
>1005 NS=131 contig=overlapped:102
ATATGCATGTAATGCATAATCTTCCCATGTATAACATAATCTTCCCATGCACAGGGGCAGCAGAACCCTGGGCTCCACAGCACTATTTCAGACACTTTTGCCTGCCGATCACGCTAGCATCATTTGTGAAGTTTCCCCAAAAGGTGCTTAAAAATCATCGGTACCGATTGTGGTGTGCATGGGACT
>1006 NS=137 contig=overlapped:81
GGATGTTAATTCTGTCAATGGATTAACTAACTGATGAGTTTCCAGCTGAATGAAGTGACCCTCACAGGAAGGGGCCATGCCTTTGAAAGGCCTATCTGCCCTGTGTCTCCTTTCTTCTCTGCCCCTGTGTTCTACAGGTGAGCAGCTTTGCTTGTCTCTGCCCTTCCACTGAGGTTCTGCATTGTCTCAGGAATCACAGGACT
>1007 NS=91 contig=overlapped:91
TTGTGTGTAAGTGATTTCCAGCATCGGGAAGGCAAGGAAAGAGATCTCTGAGTCTTGCTGGCTATGTAGTCTGGCCAAATCAGTGCACTCTGACTCCATCTAGAAGTCTTAAAAATGAAAAAAGAAAAAGAGATGCAAGTGATTGAGAATAACCATAATGCTGCCCTCTGGCACACATACACACACTGCATGGGACT
>1008 NS=116 contig=overlapped:98
GCATGACCTTTCCATTTACAAATGCTCCAAGGAAAGTGATCAAATGGAATGATGAAATCAATGCCTAATGATGAAATGCTTACATTGGCTAATTTTTTTTTTTCCTGAGTGACATATAACACTTAGAGGGATTATATTACCATTCTTAGTGTTCATCGATGGCACCCATGGAAAGACTAACATTGGACT
>1009 NS=113 contig=overlapped:15
ATGTGTATGTGGAGTGGGGCGTCCTCTTCAATTGCTCTGTTTTGTTTTTGAGACAGACTCTCATTGAACTCGGAGCTCATCAATTCAGGAGGCCTTAATACGGCTCTCACGCTATGGTGACCCCCAACCATAAAATTACTTTCATTGCTACTTCCTAAGTGTAATTTTGCTACTGTTATGATATGCAGGGCACCTGATATGTGACTCTGGGGTCGCAACCCACAGGCTGATAACACGGGTTTAAGGCTTGCCACCTACAGTGATCACGGGACT
>1010 NS=121 contig=separate
CTGTGTGTACCTTCATGGGTGGGAAGAGAAGGCCAAGAGGGCATAAAACAGGGATGGAGAAGAGAGAGGGATAATTCAAAGAGCAAAATACTAAGGATTGGTGAGTGTACACAGGGTCAGTAAATGTTTTTGGATTTTTGCTNNNNNNNNNNTTTTTTTTTTTTTTTTTTTTTTATAAAGGGTCAGAGGTCAGATAGTAAATTTCTTTGTCCTTGTGCGCCATATGGTCGCCTCTTAAAAATGACTCAGGACTGTCACTGTAACTGGGCAGTACAGTTAAAAAAAGCACGTGACT
>1011 NS=131 contig=overlapped:104
ATATGCCTTTTTCTCCGCAAATCAAGGAACTATTTCCAAAATTGAACATATGTTCAGGCACAAAGCAAGTCTTAACAGATACAATAAGACTGAAATAATCCCTTGGATCCAATTATACCACCACGTTCTAAATCTGGACCTCAACAATGACAGAAAGAACAAAATGCCTACACATACGACT
>1012 NS=49 contig=overlapped:75
ACGTGGAAACTGAACAACTTGTTACTAAATGACAGCTCGGTCAGGGAAGAAATAAAGAAAGAAATTAAAGTCTTTCTAGAAACCAATGAAAATGAAGACACAACATACCCAAACTTGTGGGACACAATGAAAGCAGTGATAAGAGGAAAGTTCATAGCACTAAGTGCCTTCAAGAAGAAATTCGAGACAGCTCATTCAAACACCCGACT
>1013 NS=119 contig=overlapped:94
AGATGTGAGCTCCTGGAACATGCCTTGCGTTTCCAATATCATAGTCAACAAATGACTGAGGCCACAGGTCACCCTCTGCTGAGGGCCTACTGTGATTCCAGCCGTGGGCTCCTGCTTCGGGCGTGTGAGTCCTGGCATGGGGAGGGCGTTCGGGAGTGGAGTGCTCCCGTGGGGAATCCACGGCATGGGACT
>1014 NS=137 contig=overlapped:58
GGGTGGGCCCTGTGCAGAAGGCTCCTGTGACCACACTGGCTCCTGGACATCTGGCCTGGCTTCCCCGAGAGGCTTTCCACATCTCATCCAGGCTGATCCGCAACCCTTGGCCCGTAAGCCATGGAGCTGGGGCTTGTCCTCTTCAGGACTTCAAAGCAAAAAGACACAGGTAGGAGACTCTTACTGACTTTGAAGCACACAGAACTTTCTGTGCTGGCCCTGCAGCATCAGACT
>1015 NS=113 contig=overlapped:24
GCATGAGTATGCATGTGTACTTTTACTCTGTGCTAGGTTGCAAGTTGTCAGACAACACGAGAACTGTGTTACGTGTTAGTCTCCATGACAGGCGTGGTTAAACAGATTATCAATCCTAACACTCTGTCACACACTCAACTCCAATCCCAGTTGATGCTGTTTGCCTCAGTAAACACGAGGCAGTTCTTACGTCAGCCAAAACTGAGGGTCAGCCGGCTAGGTACATGGAGCTACTCATCAAAGGGAGGCCGAGTGGACATATGACT
>1016 NS=119 contig=overlapped:99
TAGTGTGTGCTCAGCAATACTGATGGTCTTATACAAAAAGTGTTACACTCAGGCCCTTGGCTCCCTGAGATTCTGGTCCAGCAGTTCTGAAGCGGGCCTGGAGTCTGACAAGCTCTAGGAACAGTGAACTAGAAGGATCCCCTAACAGTGTAGTAAACACTTTCAAGTTTGCATTCAACATCAGACT
>1017 NS=50 contig=separate
GTATGTGTGCCAGCTTGTGTGACAAACCTCTCCTAAAGAAATTAGAGCAAATAAAACACCATTTCTTGTCATTCAGCTCAATAAATTTAGTGATCAAGCACAGCATGGGATCCCTTTAATACGGTAGTAAACTGGCAGATTCNNNNNNNNNNTGCAAAGGAGCTTTCAGGTAGCATGCAACTTAAAGAGGAGTCCTTACAAAAGGCCTGTTTATTGAGATTAGCACCATGACTTTACATAGCTGTTGGTATAATGTTCTTTTGGAATGTATACCATTTACCCTTGTTCATTCGACT
>1018 NS=18 contig=separate
TAGTGTGAGTTGTCAAGGAAGACTTTTTTGAAGAAACAAACAAACAAACAAAAAACCTCATCGTTTCATGGTTGTCTAAATGTTCCTGATCTGCCCAGGCTGGCAGAGTTGAAGACGTTCTAAGGAGACACCGTGTGCTTNNNNNNNNNNCTTGCTGGAAGAAGAGAAAGATTAAAGCTTGGACCAGCCAGAGAGGAAACCTATCTTCTGGAACGTGTTAAAGCACTGTGGAGAAGGACATTCCAGCCCTCCATTTAAACTGTAACCTCGGGTCGGGACCCCAAACATGGGACT
>1019 NS=84 contig=separate
ACATGGTGGCTCACAACTGTCAAGTGTCTCTTCATTGACCTAACAGCAACAACAAAATGTAGAAAGAATATGGAGAAAGATGGAGTTCTGTTCTATAACAACTATTTTAATCGTCTATCACCTGTATTCATTCAGATTCANNNNNNNNNNCATTTTTCAAATTATTTTTGTTTTAGAACCATAAGGATCTTAGGACTTGTAGAAGTTTTACTGTTTTCTAACTTTGATATGATCAACATTTTTCATGGAGTAATTCAGCATTTATATTTCACTAGAAAAGGATTTCACATGACT
>1020 NS=129 contig=overlapped:32
AGATGAGGTTCCAACCCTGCAGCCAAAGGGAGCAGCGTCTGTGCACCAGCTGTGTAGACCATGAGCCCTGAGCACAGCATCCCTGCTAGAGGCTCACTCTCTTCTTCGTCCCAGGGTCAGAAACCACTGCCTCCAGCCCTGGGAGCTTGCGTGGCCTCTTTCCAGCTGCAGACTCAGCGCCTTCCTGCTGTCATCAGCGGAACCGCCAGCCTCTCTCACAGCATGTCAGCCTTCTGGCACCCCAGGCACCAGACT
>1021 NS=120 contig=separate
ATGTGGGCTGAGAGTCAAGAGACAGAGAGTCTGGCAAAGACAGTAGCCATGAAATTCTGGGTCACTCTCTCATGTAAAATATTTGTGCCTTTAATTCTGTGCATGCCTGATTTCACAATACAACTTGTTGATAAAGTGCANNNNNNNNNNGAAAACATCACCATTATTACAGGCAATTCACACTGCATGAAAATTTGGTCCTTTGTGATCAACTTCTTACAGTTTACAGTTCAGAGGTTAAGTCCATTGTCATCACATCAGGAAGCATGACAACATGCAGGTAGACATGGGACT
>1022 NS=95 contig=separate
AGGTGCACTTCTGTTGATAGAACATGCAGTGTTTTTTGTTGCAACTTGTATGAGCTCTACATTGCTCTACCTGCATTTTTAGGATTCTGTTACCTTTTGCCTAGTCTAGTCTCATTTATTTTTCAGTCATAATTGTCTTCNNNNNNNNNNTTCTTACTGTGTAAACAAGTTACTTTAATCCTGGAGACTTAGCTTTCTCATCTGTAAAGGTAAAATTATATCAATAGGCCCTGCATTGGGCCTGTACCAAGAGTTGACATAATCTTTCTTAAAATTTATTTTATGCACATGACT
>1023 NS=29 contig=separate
TTGTGGATAGGTAGGATTAACATTATGAAAATGGCCATCTTGCCAAAAACAATTTACAGATTCAATGAAATTCCCACCAGAATACCAACACAATTCTGTACAGAACTTGAAAGAACAATTCTGAACTTCTTGTGGAAAAANNNNNNNNNNACAATAAAAGATCTGGAGGTATCTCCATACCTGTTCTCAAGCTGTACTATAGAGCAACAGTAATAAAAACTGAATGGGACTGGCAGAAATCTGGAGGATCAATTGAATCAAAGAGAAGACCCAGAATTAAACACACACACGACT
>1024 NS=74 contig=separate
CTGTGGGGGTATCATCCTGATTACTGGCTTATATGGAAGGCACAGGTCAGAGTAGATATCACTATCCTTAGGCATGTGGGCCTGGGCTGTATTAAAAATGCTTACTGAGCATACACCAGCTGGAGAGCAATCCAGGAAGCNNNNNNNNNNGTCCTGATTTTCTTTGATGACTGAGTGTAAGATGAAATAATCCTTTCCTCCCTCAAGTTGCTTTTGGTTATGCAGTTTATCACAGCAACAGAAAGCAAATTATAACCATGACAAAAATTAGACAATGATTTACAGCATAGGACT
>1025 NS=113 contig=separate
ATGTGAGAAAATACCCAAAAGTACTTTAAGGGAGGAATTATTTATTTGGGGCCATAGGTCATGGTTTTAGAGAATTTCAGTCCATCTGGCAGAGAAGGCAGAACATAGGAAGCCCTTAGTCAGACAGGCCCAGAGCATAANNNNNNNNNNGCAGAGCTCTGATGTGTGGCTGATGAGGAAACAAAATGAGAAAGGAGGCAGCCAGGGATAATGAGCAACAGGGCCTGTTGCCTGTGACCTGCTGCTTCCTGCTAGGTCTCACCTCCTAAAATGTTTGTAACATTCCACACGACT
>1026 NS=51 contig=separate
CAGTGAAAAGTCGAAAGGGAAAAGGAGGTCTGAACATACGGAAGTACCATTTTGTAGTTTAATATTTAAAAACGTAAAGACAAATGTACATGTCAAAACCATAACTTGATTTGTGATGCTATTTGGATAGAAACAAACAGNNNNNNNNNNTTTATGCAGTATAAGAGATAAGAATTGAGTCCATCCTTCCACATTTAGCTATCCAGTTTGACAAGTAACATTTGCTGAAATGCAGCCTTATTTCAGTGAGTATTTTTGTCTTCTTTATAAATAATGAGTTGGCTGCATTAGACT
>1027 NS=74 contig=separate
ATATGTGTACATACTCACACACACAAAAGGAGAGATTCCAGTTAGGACACTGCCAGGAGGTGGGGCTTTGGGGAGGTAAAGAGAGAGAGTGAGGAAAGGAGGGAAGGCCTGAAATCCAAACAGAGCCGCAAAGGCTGTGGAGNNNNNNNNNNAAAAGGTTATCTGCGGGACAATCAGCTGGTCCCTCGGTGGCAGGATGGCAGGAATTGATCCGGATGAGGTGAGCTTGAGAGAGGGTCAACGGGAGGCAGTCCTGATGTGACATCAATGATTCTGGTGTGCCATCGCATCAGACT
>1028 NS=101 contig=overlapped:18
GGGTGACATCAACCATCTTTGCTGCATGGTATGGTGGCAAACAAGTGTCTATGGCCAGCCTGAGTAATGCACTGGAGAGAAGTTCTGTGGGGGGCATGATGGTCCACAGGGCTCCGACTGTCTTCCTGCTCCTGCTCTGTGACTTGAGTTTTATGAGTCCTATGCCTAAGACAGCTTTATCCATCAAGCCAGGCATCAAGCTAGGATGGACAAAGAACTGCCATCTCCTCTGCCCTTGACTGAGCTAAGAACATCACCACCAGACT
>1029 NS=122 contig=separate
AGATGGCTTTAGTCATTGCCTTAGATTCCACAAACATCAGAGCCTCACAAACAGATTACCTGTGATCTAATTACTTTACAAATGGGACCATGACAGAAGCTTGGGCTTGAGTACAAATAGTCTTCTCATGGTCCCATAGGNNNNNNNNNNCTCCTGTGGAACCATTTTCCAAAACCAGAACTGGGATCCCCATCAGCTGGAACACAGTTTGACCAAGACTGCTTCATCATGCAAACCTCTGGCTCCCTGCCCCAATTATCTATTTAAGCCTAAAGCTCGTGCCTACATCCGACT
>1030 NS=70 contig=separate
ATATGGTGGTAATTTGTTAGCCTTTATTGATTGTGCCTCTAAATATTACCAACATAAATTGTTTTTGTAGACCACACTGGCCTCAAGCTCACAGCAATCCGCTGCCTCTGCCTCCCTGGGTTCTGGAATTACAGTGTGTGCTCACATTCCGGGTGGGTTTTTTTTTTTTTTTTTATCATTGGTCCTGAGTATTGGGCCAAAAGCCTGACACATGCCTAGGTGTACCACTCAGCCACACCCGACT
>1031 NS=75 contig=separate
CTGTGGTCTCAAACTGAGATGCTACTTGGCTTCTCAGGAATCAAAGACTTCGACCTGCTCACTGTTAGGCTTGACGAAAGCTCTTTCTAATCCTTGACTAGAAGACTGAAATCATTCATCTGCGGAGCACCTTTATCACTNNNNNNNNNNCTCCGGGAAGCACAGTTGGCATTCTGAAGGATACTTCCCCTGTGTTTCATCTTATGGTTGGCTAAGTGCCAATCAAATGTGTGCATACTCAAGAGTGCTCCAAGAGGGTTTGTAGTGCTGTTGATGGCTTGGTCACACGAGACT
>1032 NS=120 contig=separate
CAGTGGCGCGGCCGACAACATCAACAGTGACAGACTGAGAGAGACCCTCTATGGGGAGATTTGGCCGCACAGCCAACGTTGGGAAAGATATCTTAGTTGGTTATGCCTTGGTGAAAATAATCAATGATTTGGACAAATAGNNNNNNNNNNTGCACAGGGCTGGGGAGAAGCAATGATCAGTACTTGGGCTACTCCAACCTCTCCGGATGGTGTTTGGGGGGAATGATGTCAAGTGGGTAGAGCCCCAAGGTGTGTGGAAGGGGTTATCAGGTTGTGTGATGAGGACATCGGACT
>1033 NS=97 contig=overlapped:11
CTGTGCTTCCAGTAAAATAACCACAGGCTGCACAAGTGAGAGACCCTGAGCTCCACCCACTGCACCCACATCAAAAGTGGGGTATAGTAGCCTGTACTTGTAATCCCAGTGCCGGGGAGGCAGTGATAGGAGGATTCCTCAGGGCATGCTGACCAGCCAGTCTAGCCTAAAAACAGAGAACCCCAGGTCTCATCAAGGCTGCCTCAAAAAATAAAATACATGACTCCCAAGAACAACTGGAGGTTAGCCTCTGGACTCCATGTGCATAAGACT
>1034 NS=8 contig=separate
TTATGCTATGATTGTGAAGTCTTTGTGAAAGTTTAGGAAAAAGTAAAATGTCACATTGGGCTAACAGTTCCACGAGTTTGGTAAGAGAGCTCCCTTGAGGGAGGAGAAGAAGGGAAGGAGCCTGGCTGACAAAGGTGGCTNNNNNNNNNNTACTGTTTGTCAGCCAGATCACTTGTGATGAAGTCAAAGGTTCACATCTGCGCGAAGGTTCTAAGGATCAATGCATCAATTAGCTGTGTTGGCTTTTTTCCCACTCAAAGCGAACATGTGTCATTAATATTCCACCATTTGACT
>1035 NS=109 contig=overlapped:16
CCATGGTGCCAGCCACCTCCTCGACGGCTCACCGGAGCCGAGTGATAGAAGTTATTGCTCGGCCACCCCGACCCTCAGATTGTCGTAGGATGGGGCCTTTGCTTTTAATCCCAGTTTTGTAAACAAAGACCCGGGCGCTTGGGATCCGGGGTCAGACTCTGAAAGGGTCTGGTTGCTTTGCTCTTGATCCCCTGTTTGGCTCTCCTCAGTTCCCGGCCCGGCTGGGCCGCCTTCTCGTCATCCGGTCGCTTGTGACGACCATCCGACT
>1036 NS=106 contig=separate
AAATGTAATGCCTTTCAAAAAGAAAGTAATGGAAAAAAAGTTAGTCAAGCAAGTGAAAATTTACAGGCAATTCAAAGGATCAGAAAACTTTACAGTCATTGTGTATCAAGTAAAGGAAATATCTTGGTGGAATTCCAAACCNNNNNNNNNNTGAAGCTCTAACATATATGTCTTTCCATGTTGTCTTATTATAAACAAATACGCCAATCAGTGCTCGTATTGGAACTGTGCTCTCACACACACCCAGAGCTGCTGATGGCTCCACAAGGACTGCAGGGTGTCTGTGCATCAGACT
>1037 NS=120 contig=overlapped:6
AAATGTGACCATTTTGTTAAACATCTTCCTGAATAAAAATGTTTTTAATGAACATGTACACTGATCATTTTTTCAATCGTGCTATCATTGCTTTGTTATTGTTTACTTTTCTTCCCATAAACAATGTGCAATTAGTATTTTTTAAGTATCAGTGTTCTGAGAGGTGGGATGGTTCACTTAGATTTGGTTCCTTTGGGTGTTCATATCCCTTCTGCTTTCCAAGACTCACCAACAATGTTACAGAACATGTTCTGGTCTCATGGCCTCCACATCTGACT
>1038 NS=102 contig=overlapped:14
TGATGAAATTCATGCCTACTGTTATATGACTTCCACTCCATTCTTGATAGCACATAGCTCCTATCAAGACATATATCTACATATAAGCACTCATATATGTAGACATATATAGACAGACAGACAGACAAAATCGAAAATATAAATTGTTTTTCAAAGAGATGTACATATAGGGGCTGAGATGTAGCTCAGTTGGTAGAGTATTTGCCTAGCCTGCATCAAACTTGGTTCAGACACCAACAGGGCATAAATCAATGGCAGACACACTGGACT
>1039 NS=103 contig=overlapped:34
ATGTGGAGGTTACACTCTGGTCCACAAATCACACCACGAGATCAGTTCCACGTGGGAGGTTTATTAGGGGAAGGGGTTACAGAGAGAGGGAGAGTCAGAGAGCTGAAGAGGAAGAAGAGAGAGGGGGGAGGGCTCCAGTTCTCTTATAAGGTGATCCAGGGCATGCGCAGGTAATTCTAGGTGGTCAGGGTGTCTTCACAAATGCCTGATAACCAGTCTATTAGGTCCCTTGGGAGCTGGCCATAGGACT
>1040 NS=98 contig=separate
ATGTGGAGGTAGGAAGTGTAGACTCTGTAGACTTCATGCTTTTACTAATATATTGCTATTGCTTAGGTTTTTATTTGTCACTTCTTCCCTGCAGTGACTGAACCAAGGCTGTGTGACATTCCATGTTGGAGAAAGAAAGANNNNNNNNNNAAGCTGGAACATAGGATCTACAGCCTTGTCTGTGGCCCAGGAAGAAACATCGCAATAGTAAAGCTGGGTATCTAAACTAGCCGTCCCTGCTAGGCCTCCTCGCTCAGCGTGTCACTATAAATACATGTAAGATCACATGTGACT
>1041 NS=16 contig=separate
TTGTGCAAGCCTTTAAGCCTTTCAACCAAGGATTTGAAAATTAGGGGCAGTCAGAACTCTGATTTAGAAGCTAGCCTGGTCTACATTGTGAGTTCCAGAACAGATCTCTGATCTAAATTGTGAGCCAAGACAGTCAATGCNNNNNNNNNNTAAAACGACAAGACATTGTTCAAATAGAGGATTTGGGTTCACTTCCCACCACCTACCTATACAGTGTGTCACAACTACCCATAAGTCCTGTTCCAGAAAATCCAATGCCTTCTTCCAACCTCTTCATACACCAGGCACACGACT
>1042 NS=125 contig=separate
TGGTGAAATTAATTTATCAGTATCATTCTTAGTTCAGACTAGTTGACTTGACTCATGTAAATAATTGCCTTCTGAAAGTTTTCATTTCAGTTTACTGTCAGCAATATTGAAAAATGTTATTGGAAGACTTAATTGAACTGGCCCACAACAATCTTGAACGTTTAGTGACAGGACTGTTATGACTAGAATAGCAGGATGTTGCTCAGATTTCTTATTCTGTCCATTTATCCTGTCCATGTAACTTACCCTGAGTCTTTTTATATCATGCCTAACTGAATTTCCTAAGACATTTGACT
>1043 NS=69 contig=separate
GCATGACGTTGAGGTTACACGTGAAAATTAGAGGTTGGGACAAAACTATTAGATGTTAACATTTGTTTTCAGAGGATGGAGGGATGGATCAGTGGTTTAGAGTGTTTGTTCTCTACAAAGAGAACCTGGGTTTTATTCCCNNNNNNNNNNTCCAGGTCCAGTAAGCTAATGCCCTCTTCTGACCTCCACAACAGCAGGCAAACACATAGTACACATGCAGGCGAAACACTCATAAAAATAAACAAAAAGGAGTTGCCTACGCTGTGCAGTGAGTTTGAAAATGCTCATTTGACT
>1044 NS=92 contig=separate
ACATGTACACATATCCACACATCGACATACACATAGACTTATAGCAATTGCAGCTCTGTGATAAAAGAATGTTTGTCTCGACCCCCAAACCGGATAAAAAGGAGCATTCCAAGATGGGGCAATGTGAGAAGAGAGGCACCAAACACACAGATTTCATCACTTATCCAACAGGAAGCCACCTTTTGCAGACTGCCTCAGAGAAAGACACTGACAGAATTGGATGCCTAGCGCCATCTTCTGGTCTGCAGGCACTTGCACAAACCTGCAAAACTGGGCACATACACTCACACGACT
>1045 NS=101 contig=separate
ATATGGATGGCTGTCTAAGTCTGTTCTGTCCCTTTGTCTTCTGTGGTGGTCCTCCAGACCTCAGGACCCCTCACCATGGAGTGACAGGTCTATCACTCCCCTAACTGCCTGTGAGAGCAGACAGACCTAAGGTTTGCATACAAAANNNNNCTTACATTCTGAGGGGAAGGACGCGTCCCTGTCCTTCATATTGAAAGTTAGTCATGTGAAGAACAGTTGTCTTCTGTACACCAGACCATTGTCCAGTCCTGGGGTCCAGAGGCAGCCATTCTGGCACCCAGCCTCCACCTGACT
>1046 NS=11 contig=separate
AAGTGAGATTCAAGGAGGCTTCCCTTGGGCCTTCCTTGCTACTTAGCCTCCTTCATTCTGTGAATTACAGTATGGTTGTCCTGCAGAAGAAATTATTAAGAGTGGACAAAACCCCATGATAGGTTTTCCTCTTCATTGAANNNNNNNNNNACTCTACTTAGGCTGTATCACAGTGTTTGCCTCCTGGATCAACCTATTGCTTTTGAAGATAACAAAATAATAATAGATGATTATGTGATTTCATTTCTTAAAATGTGAAAATACCTTTACAAAATTCAGCATAAACACCTGACT
>1047 NS=25 contig=separate
AAATGAGAAATTAAAAGCAGCAGCTTCTCAGATAAGTCTGTACCTCCCACAGACAAAGAGTCAGAGAGAACAGACTGAGGCTACATTCTGCCTGGCTGAATGCTGTTTTGATGAGGCCAGTTATTTTGAAGTAAAGGACANNNNNNNNNNTCTGTACATCTTTTCCCGTAGTCTAACAGCAAAAAGAGACCAAACTCTCTGTAGAACATTTGAAAACAAAAGCAAAACCAGCAACTATGTGCCAAAAGCCCTACCCCTGTGATCACACAGCTGTACACATTCCTGCACCTGACT
>1048 NS=42 contig=separate
CTGTGAGGGAAACTAGACAGATATTATCACCCATTTTATATGTGAGGAGTAAAACTCAGAAAAGTATATACCTTATCTCTAGTCCTGCAGACATTAAAGGAGAGAAGAAGTAGTCAAACCCTAGTCTGTCTAAATCTTACNNNNNNNNNNATGAGGAACAGATCAGCACAGAGCCCTGTGATGTGAGGTTTCCTATAATACCAGCTGTGATGCAACACCTACAGAGATGCTAATGTGGCATTAATAAAAGGGATGGAAAACAACAAATACGATATGAGAAAAAGACACTTGACT
>1049 NS=17 contig=separate
TCATGTGAGGGGATGAATCTTACCTATATGTTGCTGCATGAAGAATTAAAATAATTTCTCAATACACACAGAGAGAAAGAGCCTAGATTTGAACATTAGCTTAAACACAACAGCTTATGTGTTTGTACTCAGTAACTTATNNNNNNNNNNCTTTAATCCTGTATTCTGGGCATCCCAAGCAGTCATGAATCTCTGCATTAATCACACTCTTACTTAATTATCAAAACATTTTTTTCAGATAAAATTCCACTGCTAATTCCGTCTTCATTTCAAAGATTCTAGTGGCATTGGACT
>1050 NS=28 contig=separate
GGGTGGGGGCCCTCTTGGAGTGGATGCAGGATGTTTGAGTCTACATTTTGCCAGATTGGGATACAAGTGATTTTATAATAAGCATATGAGGTATCCAGAAAATACTGGGTTAGAGAGAGGATTGTATGATTTCAGGCCCTNNNNNNNNNNCCAGGGGTTTGTGTGGATATTGCTCAGCAGTTGATAACTCTAGTAGCCAGGAAGCATGCTGTATTTAAGTTGCATGGTGTTCTCGACTTACCTTCTGAGTGTGTTCATGAGGTCTGAGACAGCCTTACAGCCTTACATGCGACT
>1051 NS=106 contig=overlapped:15
AGATGTGGTAACCTTTGTTCTGCATTCCTTTTTACATTGTTTCTTCTTTCATCCTTCTATGAAGACCCAGTTTTCAATCACCTCCACAAAGACACCATCTCATTCTATGGTGGAACATCTCTCAAGTGTATGTCCAGAAGTGGTATAGCTGGGTATGGCTATCCCCATTTTTCTGAAAAAGCAGCAGATTGATTTCCAAAGTGGCTCTACAAGTTTTCACTCCCACCAGCAATGGAGGAGTGTTCTCTTTTCCACATTCTCACCAGACT
>1052 NS=77 contig=separate
AGATGACATCTTAAAACTGTGAACCGCCTCAGCCCAACAAGTGTAGTTCAGGGACCTAAGTGCAAGAAGCTGGAGCAGGAAGCTAACAGGGAAAACTGCCACATGCTACAGCACTCATGAAAGAACTGGCTCCGGAGGAGGAGGCTGAAGTGAGGGGCAGCTCAAAGTGGCAAATAATCCATTCTTCTGCGCACCTGTAAGAATCAAAGGCCATCAGGGAAAGCCAGGAAATAAGGAGAAAACGCATAGACTGCTGTGAGAATCTCTGGCTGACTCAGGATTGGTCACAAGACT
>1053 NS=51 contig=separate
GTGTGGACTCAGGCCCTGCTCCAGCCCTGGAGACAATCTCACCCCGTCTTTACCCCACTTACACGTGCAAAGACCCTAGTTCCAAATAAGCCCCTTCCAGCTGTGGGGCGTGGCCTGGGGTGGGGGCGGGGCGGTACTGTNNNNNNNNNNCACCACTTCCAGATGCTCCTCAGTTGCCAAAGGCGGAGCCTTCCTCCTGGTCCTCTCAGTGCCTGCCGGCTGCTCCACACAGGCGGGTGCTCAAGCTTGACTGAACGCTGGAATCCCGTGTGGGTCAGAAACACACATGCGACT
>1054 NS=80 contig=overlapped:5
GGGTGCATTTAGAAGGTTTAAAAGACGATAATTACGAGTTGCTCTTATTATGGCTTGAAATGGCCTCCTTCCTGGTCCCATTACCAATGCTTGCTCCCCTGCAATGGTGCTCCTGGAGAAGCACCATTTGTAACTTCAGGACATAGGTTGGGTAGAGGAGACGGAAGTGGGCTTTTGAAGATTAGACTACATCAGCCTCTGTTTTGTGTCCCCTTCTTTGCTTCCTAATCTACAAATGTGTGAGTAGCCTCAGCATAATGCTCTGGTTATCATGAGACT
>1055 NS=125 contig=overlapped:15
GCATGTGAACAGAAGAGCTCTGACAAAAGTAAAAATTCTATGGAAAATCCACTTTCAAAAATAGTACCAGACATGGCAGCATATTCTTTTAATTCTAGCTCTCCAGAGGCAAAGGCAGTTGGATCACTGTAAATTCAATGCCAGCCTTATATACACCACATGAGATGAGTTCCAAGACAGCTTGGGCCACATAAAGAAACCTTGTCTCAAAAAAACAAAAGCAAACAAACAAAGAAAAATGGTGCTGGAGCACATGGCTACACAGGACT
>1056 NS=118 contig=overlapped:3
GTGTGTGTCTGTAGTGCAGGCTGTGGAGATGGTTCAGTTCGTGAAGAGATTGCCCCAGCATCTGCTTCAGTCCCCAGAATCCGTGTGAAAAGGCTGGGCGTGGTAGGGTGCCCTTAACCTCCTCCCTTGCCCCCCGGCAATGAGGTAAGATAGGCGCATCCTCGGGGTTCAGCCTGCTTAGCTGCGTGGTTCCAGGTCAGCGAGAGCCCTGTCTCAGAAGCAAAACAAAGGAGACTACACCTGACAAACAGCAGGCTGTGTTGTTTGGCATGCATCCGACT
>1057 NS=79 contig=separate
GTGTGGAAGTCAGAAGGTGATCTGAGGGAGTCAGTTTTTATCTGTCAGCTTACTAAGGTGGGGTTCAATCACTGCCACAAACTGTAGCTGCCCAGCAAGCTCCTGGCAATTGCTCAATCTCTGCTTTCCATCTTGCCTAANNNNNNNNNNGCTTTGGAATCAGGCTCTCGGGTTAAACTCAGGTCTTCAGGTGTGCATGGCTAGTGATTTCACCCAGTGAACTCTCTCCCCAGGTCCCATAAATGCTTTGAAAATTATGTTTCTCTATAGGTTAGGGTTTGTTTTCATTTGACT
>1058 NS=114 contig=overlapped:26
ACATGTGGCTTACCCAGAGTCAGGAAAGTTACCCCAAAATGGATGGGCAGCAAGTCCAGCATACCATCCTCTCACTCCATACCATTTGTCCTCATTCACTCTAGGCTCTCAAGCCAAACGCTGTGACATTGCTGTTGCTGGGGAAACGAGACCTACTCTGCCTGATTCTGTTTGTTGTCCTTAGGGATGGTGAAAAGTAAACAGAAATGTTGCCTACTTAGATAGTCAAGATTTTGTTAGTGAAAAGAACATGTGACT
>1059 NS=34 contig=separate
TCGTGGATTTTCCATCTTGCTTTTCTCTTATATCACTCTATTTATGGGTTTGAAATGTGCGTTATAACATGTCTGCTACTCATTTCTAAATCTTATCACCTTTGAATACTCTATTCAGTTGCAGTCATGAATGGCAAACTNNNNNNNNNNTTTTTTTTTTTTTTTTTAATGCAGTTTATTCAGGAAAATTGAACAATCCTCGGACCCCGGGGAAAGCCAGCCCACAGCTTAAATAGCCTCTGGGTAGCCAACCCAGGCGTGCCACGGGGGCAATGCAGATAGGTCCACATGACT
>1060 NS=124 contig=overlapped:16
CTGTGATGATTTTGGCCAGATCTTCTAATGTGGCAAGTTTTCTTATTTCAGCAAATAGGAATCAAATGTCTACCATGGCTGCAGTACAAGGCACACTATTTTAAGTCTTGTAGGTGGAGTTAAACATGGTCTTTATCCTTCAGAAGCTTGCATTCTGACAGATTGTTATACTATGTTACGTACCTCCTACTCGCCTCTCCAATTTTATGCTTCTCTCCTTTCCTCATGTTCCGTCTTTCTGTCTCTCTCCACACGGCTTCATTTGACT
>1061 NS=112 contig=overlapped:24
ACATGTAACAGGCATACACAGTCTTACAGCATTATTTGTGCTCATGAGTCTAGGATCAGCTAAACTATTCTGGTCTCAGCTAAGCTGATGTAAACACTGAAATTCGACAGACATTACACATACAGCTCTCTTCTCTTTCACATCTGGGCATTAGCTAGCTGGAGATTGGCTTAAGACAGCCTTGGATGTAATAGCCAGGCTGCCTTCCAAATAGGTTCCTACCCTCTGGCAGGCTAGCCTGGCCCTGCATACACAGGACT
>1062 NS=87 contig=overlapped:15
GCATGCTAGTTAGGGTGTGGAAGAGCTCATGACCATTGTTGCATAGAGCATAGGGGGCATGGCTGCTGTGGAAAATGGCGAGAAGGGGTTGTTAAAAAGGAGACTCAGCAATCATATTCCCCTTTATCCAAATGAATGGAATCTTTGTCCTAACCAACTGCCTGTCTGTGAAGGTTTATAGAAGCTTTATATATAATTGCCAAAACAGAGGAGCAGACAAGATGTCCTACGGTCAGTGAGTGGATATGAAAAGTGTGGTCCACCCGACT
>1063 NS=58 contig=separate
TGATGGTATGGATAAGGGAGAGTCTGACCAGCTCAGCTACCACCAAAAACTAGATCCAGGCATCTGAATTGTCCCACTCCAAAATCCATATCATCTGTGAATGGTTGGGACATGTGAAAAAGGGTCAGTCCTGTTGTTCCNNNNNNNNNNTCCTAACGAAGATCCAACATTGATGATATCACAGAAGCCAGAGATCTCAAACCAGACCAATTACCCATTGCAATAAACATTTGCAAGTGTACACATGTGGACAGAGGGATCATACTGTGAACACACTGTGGGACACACTGGACT
>1064 NS=28 contig=separate
AGGTGACTGAAAAGGGGATGACTGGTGTGAGAGAAAAATATTTCTTTAGACACATTTTTAAAATTTTGCATGTTCAGGTTTAGGAAAAAAATTAAACTCCAAGTCTCAGAGTTGAATGACTATGAGGTTTCTATTCTTAGNNNNNNNNNNTATGCCCCTGGACACAAGAAACTGAAGTAGTGTGTTATCTGAACCCATATCTGCAGCTCACTCTCCTGCTGTTTCTCTGACACCCATGCCTAACTTAGAAGGTTTGACTTTTTCTTCATCTCTCCTTCTTCCGGTCATTTGACT
>1065 NS=101 contig=separate
CTGTGCATGCTCCTGCAGCAAGGCGCAATGCATGGCTGCCTCTTTGTATCTGGGCTCCATCCAGGCTGAGGATGAGGAGGGGTGGTCTAGGTACTGAGTCCTGGGAATGTGAGGAAAACAGGGCTTGGTGGACTCCCCTANNNNNNNNNNCTCATTAGCCATTCATACTCCAGAGGGCTGTCCAGACTCTGAGCAAATGCATTCATGATTAGAGATGTCCGATGATTTGCTGGGGGACACAGCTAGGAAGCTGAGTTCCTGACTGACCAACAGCCTATCTGTTCACACCTGACT
>1066 NS=66 contig=separate
TTATGAATTGATTGTTTTTGTTCATTCAGTTTTTACAGTTAAAAAGTTTATTTTTTTCCCCATCCGCAGATTTCCATTACAAGATCTGATCTATTATTTTTCAATAAATCTCACAAATCAACAGACATAGTATGCAAATANNNNNNNNNNAGACAGGATGTGGCAATTTTTTTAACTTTTATTAATTACACTTTATTCACTTTGTATCCTCCCATAGGCTCCTCCCTCCTCCCCTCCTAATCCCACCTTCCCTCCCCCTTCTTCACGCATACCCCTCTCCAAGTCCACTGGACT
>1067 NS=123 contig=separate
GGATGAACAGGGACCCATAAGAAGTCTGTGTTAAGTGTGTGAGAAAAAGCAGTGACCACTGTACCCATCTGCTCAACAGGTGAAGTAGAAATTTCTGGTTTCTTTGAAGACTGAATTTTGTCATGTGATGTTTTGGTTGGNNNNNNNNNNTTACATGATGTTTTGCTGTGACCCCTCACATGTGAGGGACATGACTTTGGCCATCTGAGAACATCTGTGGGTGGACTCTAAGGAGAGGACATATATAGAGGTCCATACAGAGTGAAACATCACTTTTTGGATCAACATCAGACT
>1068 NS=117 contig=separate
TAATGTTTTTGGTCTTAAGGAAAGCATATTCAGACTGTCACTTGAGAAAACTCTGGTGCTTGAATGCACTTTTAAGGGCTTAATGAGGACAGGGAAGTATGGGACGCCTTTTCAACTCTCGCAATACTTTCCACCATGCGNNNNNNNNNNCTTTTCAATCTTGAACAAAATGCTGATGTTCCCATAATATGTGAAACTCTCAGTGACTTGGTGAAGTAAATAAATCATGGTCTCTTTTAGAAAATGTAATTATGAAGTAGTTCATTCTAAATCCAATTCAATATTCATTTGACT
>1069 NS=26 contig=separate
ATGTGAGTGGAGGCTGGAGGTGAGCTTTGGGTGTCGTTCCTCGGGAACTGCAGAAACTGTCCGCTTCATCTTTTGGGATAAGGTTTCTCACTGGTCTGATGCTCACCAAGCAGGCTGGGCTGGCTGAGGGCGCCAGCGGGCCCCNNNNNNNNNNCAGATGCGGGCGATGGTCACTGCACGGGTTCTTCGTGTTTCCAGGACTAGGTCCTCGTGCTTGAGCTAGCTCCATTGTCCATTAAAAAAACATCTCCATTCCATTTTATTACCATTTTATGTGCATGTGTGGGTGCATGCGACT
>1070 NS=120 contig=separate
GAGTGTTAATTATTTTGCTCCCCAAGGTCTGCTTGTTGTTTCTCATGAGCACATCTGCTTGTAACCTGTCCTTGTGTAAACCTTGTTCTACTTAAAGTTGGTTGGTTAATAAAAAATGCTGAAGCTGGGCAGGACAGAAATGAGAGGCGGGCTAAGATTTGCAGGCTCTGAGGACAGAGGGATCACAGGAGGAGAGAAGAGAGCAGGAGAAAGAAAGAGGCAGAGCGGCCATGGGTTGGTCGGCGTGGATGGAGGAAAGCAGCCCAGATGAAAAGCATCTGCAAGCATGCGACT
>1071 NS=85 contig=overlapped:97
AGGTGGAAACTCTCCCAGTCAAGCCCAAGATGGTGCAGCAGACCATAGTTTGATGTCACCCTTCCAGAATTAGACTCATATTGTTTAGGTGCCCTCCATTCTTCCTAGGACCTTAGCAGCTCGACTTCAGTAGGCTATTGCTCCCATTTTTCTCAGAGTTCTTACTTAATGTCCCCTGCACTGGACT
>1072 NS=106 contig=overlapped:6
TTATGGCCTTATATACTAATTAATCTTCAAGCATTTCAATCTGACGTTTTCCATTGGATATTAATTTACTGGCTTTCTGAACCTGAGCTGAAAAGGTATTTTTGGTGTTTGTTTGTTTGTTTGTTTGAAACATCAAAGTATAAGGAATTATCCTTGTTTGATGAGAGGAGAGTCCATAGGGAAAAACCACTCTGTGACTAGCTCCTTACAATGCTTCTCTTCTGTTTCTAAAATACATCGATCTATGTCAATAAGTACCATGCCAACATCACATGACT
>1073 NS=65 contig=separate
GGATGGAACCTAGAGAGTGATAGCTCAGACATGAAGTATTTGACTCTCAAAATTATTGAGATACAAGCCATTATTTGGTTGTAACTTTGCTTTAGCTCTGTTCGCTGAATTACTGGGAAAGCCCAGAATAACAGTTCAGTTTTCNNNNNNCAATATTCCATACCTCTGAAATTGGCTATTTCTCCATTTGTAATTCTTCAGTGTCTTTAATAGGCATAGACACAAGAGGAATGCTTCCCGTCCAGGGACAGAACTTACCAGGCCACAGTCTTCCAGAGCCCTGTGCACTGGACT
>1074 NS=81 contig=overlapped:38
GGGTGCTAGGGAGCATGCGTTTGAAAGTGAGCCCCTAAGCGTGGGCCTTTAGGATCATAGGCTGGACCTACTATGGCATGAGATCTCTGATTCCTGGTCTGCCAAGATGTGGCTAGCTATGCCAGGATCCTGCTGCCGTGCCTTTCCCTGACACAGTGGACCGCTTTCCCTGGGAAGGGAATAAAAACTAACTTCTCTGTCCTTAAACTGTTTTTGTCGGCTGTTCGGTCACCATGACATAAGACT
>1075 NS=108 contig=separate
TTGTGTGTTTTGAAAGAAAGGGCTGTGAGGGTTTGGAGCCAGGAAAAGTCAGGGAAAACATTCTGAAAATGCTTTCTCTCTATGGTCCCTAAGTGCCTGCACTTCCTGATCCCGGAGCCCAAAAAGCATCACTCACGTCGNNNNNNNNNNAGAACAGACAAGCAGGACAGCCAGTGATAGATGCAGTGGAGGAATGGTGGCATTAAAATCAGGAGTGAGCTCTCTGGGGATCCACTTTAGTTTGCCAGTGCTGATACAGACTCCTATGAATGGAACAGTAAAGAACATTCGACT
>1076 NS=70 contig=overlapped:71
CAATGGTTCTAGGAGGACATCACAATCTCATTGTGACATCACACTGGTTTCATGGTGACATCCCTAGAGAATTATGATATTACAATTGAATTGTAATATCACCATGCTACTATTGTGACATCAGAAGTGACATATGACATCACAGCTGTACTAGTAGCACAGCACAATAATATTCTAAGAATCACAATGTTACCAGTAAGACATCACAAGACT
>1077 NS=88 contig=overlapped:23
GAATGGCTAAGATCAAAAACTCAAGTGACTTGGTTGGAGTAATCAGTCTCAGGGAAGACCCCTGTGCTCAGATTTTTTGGTTCTGTTGCTCTCCTTGTGGAGCTTCTGTCCTCTCCAGATCTTACTATTTCCCACTTCTTTCATAAGATTCCCTGCATTCTGCCCAAAGGTTGGTCATAAGTCTTAGCATCTTCTTTGCCTAGAACCCCTGTACAGATGTAGACCATGACAGTTCAGTCTCCAAGTGGGTTCCATAGGACT
>1078 NS=84 contig=overlapped:100
AGGTGTGCTAGTTACTTAAAATAAGCTCTTCCCACTCCTGCCAATGGCTTTGTCACGGGTGATGCATTAATTGTGAGCCCTAAAAAGGCTCTTCCTGAGAACTGGAGAACCCTTTGTGGCTCAGCAATTAATCATTCTCAGAAGCAGTTTGAGATTCCACTCTTACACGTTGTTCCATATGACT
>1079 NS=128 contig=overlapped:102
AAATGAGTCTAGAATAATCACTAAGCCATGGTCTCCATAGTACAACTGGCCATGTGCAGAGGAAGTGAATGAGGATGAAAGCAATACCTTTCTAAATGCAGCCATGAGAGGCGTTATCTTGCGGTTATCCGCTGCATCTACATCTGCACCTGCTTGCACCAGTAGCTGAACCACATCTGACT
>1080 NS=102 contig=overlapped:107
TCATGTGTGATGAGACTCTTGAGTGTGGAGTATGGGTGATCGTGTGCTCTGTTAGGAATCTTTCCCTACTTACTAAGCTCTCAGGGTCTTTCCACTTCCTGTTTCTCTCTGGTGATTTAGAAGGAGGACAGCAGAGATAAACATGAATAAATGCAGCTCAGGAAGCTTCACACGACT
>1081 NS=139 contig=overlapped:22
CAGTGTACCTGCTCCTAGCTCTGTGCCCCTTTCCCAAAGCTGGGAGGCCATAGCCCTTTGTCACCCCTTCGGGTCCTGGATTCAAGAAGAATGAATGAAGGGCTAAGGGAATAGAAGATGGAGCAGGCAAGGAGGTGGCTTCACAGAGTGTCCACAGAAGTCTTGATTGTCCTAGGTTTGGGGTTGAATTCCAGAACCTTTCAGTCTAGAAAGGGAATTGTGTGTGTGCTTGGGGGAGGGGAATGTACATTGCACACACGACT
>1082 NS=2 contig=separate
CAATGCCAGGGGTACGACCAGAGGCATACAAGGACAGCCAGCATGGATGGCTACGTACATGGCTGGGGTGTTGAAAGTCTCAAACATGATCTGGGTCATCTTTTCATGGTTGGCCTTGGGGTTCAGGGGAGCCTCGGTGANNNNNNNNNNGTGCCAGATCTTCTCCACATCATCCCAGTTGGTGACGCTGCTGTGTTCAATGGGGTACTTCAAGGTCAGGATGCCTCTCTTGCTCTGGGCCTCATCACCCACGTAGGAGTCCTTCTGACCCATACCCACCATCACACCCGA
>1083 NS=119 contig=overlapped:111
CAATGCATGGTGCAGTGCTGCTGAGCCTTGAGAGTATTGCACCAAAAAAATACACGAGACGCGGAGGCCCATATGCAGTGAGGCTGCACTTAAGTATGTTAGGGCTGAGAGGAGAGAAATCCTGGAGGGCTTCTGGAGACTCAGGGCTGTGATTGTGAATACTACACAGGACT
>1084 NS=88 contig=overlapped:88
AGATGCACGATTGTCAAAACATCATTTGTATTAAAAAGAAAAGTCTTTCCCCTACACCCCCAAGTAGTCTTTAAAGGAACTTTCTGGAAGTGGGAGGAAGAAGGGCCACCCACTCTTGGATTACTTGATGCTTCTGACTGACAGAATTTTCTGAAAGAAAAGAAAAATCTCTGTGCCCCAGGTTTATCATTGGACT
>1085 NS=56 contig=separate
TAGTGACTCAGTACATTTGTTCAGTTAGGAGTTAGCTTTCCAGCAATGCTGAATTGATTACTAGTTATAGGAGACATACATAGTGAGGAAGCACTAGCTGAGAAATTTCAGGCTTACTGTTTTACCATCAGCCTAGAAAANNNNNNNNNNCTTGTCTAGCGCATAGTAAGTGTCAGTGAGCTCCCTGACCCATCACATCATTGAATCATCACAGAAGCCCTGTGAACCAGGAAAAACAAAGCACCTTGTCCCCAGTGTTCCAAGGAAAATGTGGATCTTGTGTACCATACGACT
>1086 NS=119 contig=separate
TAGTGGGCACTACCCTGCTCTTGTGGGTCAGAGGCCCTCTAGATAGCTTCTTCCTTTTTCACTAGGGTTTATAGGAGGCTGTGCTGTGGCCTACTCCTGTACTGTGTTTCCCAAAACTGTCAGAAATAATGTCTGTGTGATGCCCTGATTCAATGTAGGACAGACCTCCTGGGTTGGGAGCCCTCCTCACTCCTTCCCTCTCTTTCCTCTCCCCTCTTCTGACTCACTCTACATAAACTATCTGCAAGAGTCTTCCAATGATGGATGCATTCCAAGCATTAGGTACATAGGACT
>1087 NS=133 contig=separate
TCATGATGCTATTTATTGAGTTTATACTATGTGTATCACAATAAGCAATGGTGAAAACCAAGGAACATCGGCTTGCCCTTATAAAGCTGATGGCTAATGGAGAACATGAATGTTATCAAGTGAACTTAAAAATGCATGTGANNNNNNNNNNATGTGAGCATGCTAACCTGATTAGGAATGGGAAGGAGATAGGCTTTTTCACAGGAAGACTTAAAATGTGGGGGTTGATCTGGTCTGAAAAGTCAGGGCAGGCTTGCATTGAAGTCTAAAAAATTGAAGGAGAGCGCACACGACT
>1088 NS=91 contig=overlapped:112
CAGTGGTAGTCTGCAGGCTCCAGCTGACAGTCACAGATGGTCATTCCTAGCTCAAACTCCAGCCCTGCCTACCGCTTCTATATGTGAGGTGCTCGGCACATTGTTTAACCTCTTTAGCCTTAGTGCACACTCCTCAGATGAAAGCAGACTCTATCACAGAACACACCAGACT
>1089 NS=117 contig=separate
TGGTGGTGATAACCGTAGGTGATAACAAGGACTTCATGGCCGCAATTGTTTCTGATGAAGGAATACATTTAAAATCAGAAGCTGGAATTCTAGCAGCAAGATAAATGAGCAAATGACAACCACAACAACAACAAAAACTTGNNNNNNNNNACAACAGGGCTGTGAGATCCAAAGTAGAGATTAGAAAAACAAACAAACAAACAAACAAACAAAGAAACACAGAGGAGGATCTACTCTAAAGGACTTCACTTTTTTCAATTACAAATAAACCATGAAGCATATAGGGAAGAAAGCACAGGACT
>1090 NS=134 contig=overlapped:34
CTATGTAAGATCCAGGGAGGAAGAAGTTATACCAAGAAGCAGATTGGAGCTGCTTCCTCAGGGATGCCAAATGGCTCCCAAAGCTGAGATGGCAGTGGGCAGACCTCATTGAATTTTGCAGCTCATGCTCAGTAGCGGGGCAGGGCCACCTTAAGGCAGTGTGCTGCCTGATGTAGTATCTGTCCTAAGCCTGTCCTGGAGTCAGCAATGTTTATCTATCCATGAGATCCTTCCCAGCACACACTTGACT
>1091 NS=36 contig=separate
TGATGTATGCCTGTAATCCTAGCACTGGGAAGAAAGAGACAGGGGGTCAGGGAGCTGCAGTTTTGAGGCTAGTTTGGTCTACATAGTGAGTTCCAGGAAAACCAGGACTATGTAGCAATATTCTGTCTCCAGAAAGAAGANNNNNNNNNNTCTTATCATGAATCACTTGCTTTTCCTTTGGTCTGGAGGTATCAGGTACCTTAAATTCTCTTTTCCTATCTGTATTATCCACAGAGGAGAATAGATGCTTTCTTAAATCAGAGCTCAAGATGTATAAAATAAGCACATTAGACT
>1092 NS=78 contig=overlapped:33
TTGTGAACTCTGGAAAGTCTAAAGTTAAATTATAAGGTCTACTTGGGGGCATGCTTGTCTACAGTCCTGTTCTCACTTTAAACTCAGTGTTCTAAAGGGCCACATAATTTTATAAGATCTCTTCAATAAGATTATGAACCTATTTATAAGGGCTTCACTCCCAGACCTGAATACCTCCCAAGGATCTCATGCAGTTCTATTAGTGTGGGTCTCAAGACTTCAACATAGGAATTTTAGGAGGACATAGGACT
>1093 NS=32 contig=separate
CTGTGAACACCTCAATTTTTATAAAGAAGCCAGAAATACACACTGGAAAATACAATGTCTTCAATAAATACTGCTGGTCAAACCAAATACCTGCATGTAGAAGAATCCAAACAGATCCATATTTAATCACTGTGCACAAANNNNNNNNNNAAATAAACTAAACTGGACAGACAAGAAAGTTGGGAATAGCCTTGAACTCAATAACAAAGGAAAAATCATTGTACTTTCTGAAAAGGACACCAGTGACACAGGCACTAACACCATCAATTAATAAACAGAGCCAGGCATAGGACT
>1094 NS=122 contig=separate
AGATGGATATCAGAGAACTTGTGAAGCCAGTCATGTATGGTGTTACTCCCAGCCAGCTGCACACCTGCTGGGACATAATCACCGGATAGAGCAAGGGATTGCAGATTGCTACATAGCGGTCATAGGCCATGGATCCCAGAAGGAAACACTAAAGAAGTACATTTGAACAAAGCAGCCCATAAACGCTATCGATTTCTGTGTGGACTGGAAATCAGTTAGTGCCTTGGGTGTTACAATGGAAGAATAACATATGTCAATGAACGCTAAATTGCTGAGGAAAAAGTACATAGGACT
>1095 NS=112 contig=separate
GGATGGTTTTGTGCACTGTGTATTTATATGTTGATTTCTGTGCCCAGAGATCAGGCTGCAGTCCAGACATTGGTCTGTCATTATTACTGAAGCATTTCTTATCTCAGTGGTGTCTGAAAATTGTTCCCCATCATCTTTGANNNNNNNNNNCTCATACCAGGAGAGTTCCAGGTGGAGAAGGTTGAGGAAGCCATGGGGCAGTCATCATGAAAACAAAGATGGAGCAGGAGCAGCCAGAATGGGATTAGATGGTAGGGCACAGGGCTGGGAAATAGTCCAGACCAGCATAGGACT
>1096 NS=105 contig=overlapped:74
TCGTGCCCTCCACCCTGTCGCCTCCTTACTTCATCAATCCCACCTAACCTTGTGGTCCAATAAATGACAGCCATTCAGTCTGAGCAGTGGGAAGTGTGTGGGCACAGGCTGAGCAGCAGAAAGTGCGGTGCAGACAGGCCAAGAGCGTCCTGTGGCTCGTGTGCCCCACTGAGCAGACCACCAGGTGCAGAAAAGGAGGTGCATTGGACT
>1097 NS=90 contig=separate
TGGTGCTGGGACTAAACCCAGATTCTACTCCAGAGCAGCGGGTGCTTCTAACTGCTGAGCAGTTATTGTTTGCTTTTGTTTTTTTAAGACAGGATTTATCTGTGTAGCCTGGCTGTCCTAAAACTCACTCGTTAGACCAGNNNNNNNNNNAACTCAGAGATCTGCTTGGCTCTGCCTCGCTCTGCCTCCCGAGTGCTAGGATTAAATGTGTGCGCCATCATGCCCTGCTGCTTAGCAGTTATCTTGAGGTAACCCATTAGAGCCTCATAAACCTCAGAATGAGACCATAAGACT
>1098 NS=124 contig=overlapped:105
TGGTGACTATAACTGTAACACTGGACAGGTGAAGCCAGGTGGCTCCGCAGAGTCAGCCAGCCTCACCCAGTTGATGAGCCTTGTGTTGGGTGAGAGACACAGTTGCAAAAACAGTAGAGTGCAATCAAGGAAAGCAATCAACATTGACCTCTGGTCTCTACACAGAGGAACACACGACT
>1099 NS=130 contig=overlapped:103
AAATGCCGATGACATTGAACCTATTGAGATGGAAAGAAGCAGTGTGGTCTGTCCAGCACAGTCCTGCTGGGGACCACCTCCAGGGCAATAAAGGGAATGAGCACTGAGAAGTAGCAAGCTGAAGCCAGCCATCTGAGCTGGGGCGGAAACACGTTCTAGGCCTGGCTTGTTTCACTGGACT
>1100 NS=122 contig=separate
GTGTGCATGACGGCTTCCATCCCTTGGGCACAGTGAGCACACGTTAACCAAAGGATAAAGTTGTTTTCCAGGAGGGAGTGGGGAAAGGCCCTAGATTCTGAACAAAGAGAAACAGACTCCTTGTTTATAAATGTGTTGTTATACTGCTNNNGAACTCCTAGTTCCTCTAGCATTGGTGATAAAAAGTGAGGAGCTATATGAAATCAAGTGTAATTGTTTTCAGATGCAGAGGAGCAACACACCAGGAACCCTGAAAAGTGCCTTGGAAACCAACAGAGAACAGGACCATCTGACT
>1101 NS=25 contig=overlapped:113
GAGTGCCTGGGTGATCCCGGCCACCCCAGGGTGTCCTCCATTATGTCTCTGAATTAGAAGGGCTCTATTATGTATATTCCAGCCATGCTGAACTCCTGAAAGACGGACGCACACTCACGGTGTGTGTTTTTACAGCACGCTCACGGTGGAGTGAGGCTGCTCCATGAGACT
>1102 NS=83 contig=separate
GCATGCACACAAAGAGAAAAATCTATCATAGGGAATCAGTTAATGAGGTTAACTGATCTCACTCTGTTTAGATATGCCCAGTTTGAGGCTCATCACGTCTGACGGCACAGTGTTGTGTAGGTTTTGCTGTTACCGCTGATGNNNNNNNNNNACGAGGGAACACACATTTGAGCACTGTTCTTTAGAAGAGCCTTGGCCTTAGCTTATACGGAAGAAGCTAGACTGTATAATAAGAAATAAGATGTACCTGTCGACACTAAGAGCTTATCTAGGGAGGACCAATGGGCATCCGACT
>1103 NS=106 contig=overlapped:102
ATATGCTCTTGAAATGCATCAATTGTCCAGCAAAGAAGGATTCTTCTCGCTCCTCCAACCCACTGCTTCCGTAGCACTACAAGGTCTTCACTTAGAGAAGGAACATCCACAGTGAATAGGTGCATGAGAAAGGAAAAGAAAAACGGGCTGTGCATGCTCCACACGGAGGGGAACATGAGACT
>1104 NS=92 contig=overlapped:105
ACGTGTGTCTGCTTCCATGGGGTCCATGCCATGTCCATTTGGCTCTGTTGCCTAGCTCCCCAGACTCTAGTCTTGATAGGTTCTACTGGATACCACAACGGCCTTGGTGAAGATTGACCCCTAGAGTTCATGAGTTTTTCTTCTGTTAGAAGTGAGCCCTGATCACCAATCATTAGACT
>1105 NS=90 contig=overlapped:109
ATGTGCCCACGGCCATTGCTGCAAAGGACTTGCACCTTGCTTGCCCATGTCTACACAGTGTTGATAAAAGACTCACCGTGATTAATCACAGCAGATATCTGGATTTTACTTATTTCTCTTGGTGACAAACTCTAATTATGTTTTCAGAATTATGGAAACTCATGGACACACGACT
>1106 NS=86 contig=overlapped:109
TGGTGTGAGACTGAAAGATCAGAATGCTGAAACAATAAAGGTCTGGGTCAGGAGCTTAGAGGGTAATAGAGACACTATTGAAAACTGACATCATTCTTGCTGCATTCTGGCAAAGAACCTGACTACAATCTGCTTGTGTCCTCAGATGTCATGTGAGGGTAAATTACACATGACT
>1107 NS=5 contig=overlapped:4
AAATGGGCCTGTTGATGAATGATAATGAGCACAGGCACAATGGCGGACCACATGGGGACGTGTGAAGCTTCTCTGACAGCATTCAGGGGTGTGAGGCCCTCGGCAGCTAGCCGTTCTTTGAAGCTCGCTGCCTCAGGATGGGGAAGGTTTCTCATCTAAAACCCTTTAATGTCATCTGGCATGATACCCTATCACCCGCCTGGCTGGGGAGGGGGGGGATGAAAACCTGCTGCCACAGCTGTTTGTTCTAAAATATCAACACCTGGTGCCTCACACGAC
>1108 NS=114 contig=overlapped:7
CTGTGGAGATGGCACACGGGCACGCCCAGCAAGCAGCCACCATGTACTGGGTAGCCACCATGTACTGTACTCCCTGGGTAGCGCTGGTTAATGTCTCAGGCAGAATCTCTCCCAGGGTTCCAATTTCACCGTGAGACTGATTGCTGGGTTGTCTGCCTGGCCCTCTGGGCTCTGGCAGTCACATGGGGGACAGAGGAATGCCTGCAGGCAGCGGTAGTTTGTGTTTTAGAGAAAGAAACACATTTGCCAGAAGACTGCAGACAGAGAACACTTGACT
>1109 NS=59 contig=separate
TTGTGACTGCACAGAATCTCGAGGGCTGCCCTTCCCCTCCCTGTTTGGTGTCCCCGGGCGACCGGTGGCCTTGCATCGTGAGGCTCCTTCTCCTCCTGCCCTCAAGGCCGGCTTCGGGTTTGCCAGCCTTGCCCCGGGAGNNNNNNNNNNCCGGGCGGAGTGCCGACCTCGGCTCTCTGGTAGGCCTCTCAGATGGACTCAGGACCTGTGCTAAATGCTTCTTTTCAGGAGAAGGGAACCGCAGGAAGAGCAGAAGGACCTTCCTGAGGGGGTGGGAGCTTTATGCACCTGACT
>1110 NS=104 contig=separate
CTGTGAGGACTTGCCTCAACTTCCCGATGCCCGGTGAAGTGCAAGAATCCAGGGGTTGGGGCTGATAGAACCTCTGCAACGGTCCAGGAGAGCCTGTCAGGCCAGCTCAAAGCTAAGGGCAGAAACCACTGTCTTAGGATNNNNNNNNNNCCCAAGGTCAGTGTTGACGTGAGCCAGGGATCTACTAGGTGAATTTGCTGAATCCCACAAAGCCACCTGGAATAGAGGCTTGTGGGAACACCACAGCTAGAGAGGATCGACTAGGTAGAGGGCACATCTTACAAACATTGGACT
>1111 NS=116 contig=overlapped:10
ATATGCTACTTCAGCTTTCTGTCTGTGTTGGCAATCTGATCTCAGGCCCTCATGCTTATATGACAAGCACTTTATCAAAGGAGCCATCTACTCAGCCCTTAAGCAGTAAAATGGGCAGCCCTTGGCTAAGGTCCTGTGAGCCAGCATGTCTGTCTATCTAACTCAGCTGAACTCCAGTTGCTGTCCCTCCCATGCAATCCCAGGAAGTTAGCAATCTCCTGTCTTGCATACCCAGTGAGCTTTACTGGGAGGAACTTGCCAAGCACATACGACT
>1112 NS=113 contig=overlapped:94
GGGTGTCGGGCTGGGTGGTCGTGGGTAGCTGGAGAGAGTTGGGGTGGAGAGTGACGCAGAGCTGCAGTGACTGACAGCAGGTCCAGCCCTGAGCTGGGTGTAAGGAATGTCCAGGTGTCCTGGGCTTATGGGTCACCAGTTGATACACAGGGCTTGTGGCTTGGTCTTGGAAGGCTCTAACCATCCGACT
>1113 NS=115 contig=overlapped:8
TGGTGGCACCATCTCTGCAGTCATGGTCCCTCCAGTGCTGGGGGCAGGAGTGAGGGCACGGAGAGTAAAGCTTACTTGCTCGCCTTTACCTGGACACAATCTTGTCTACAATCCCTAAAATTTAAATAATCAGGCATAGCCACACTCCTAAGCTAGTCCTGGCACAGTGAATAGCTCTCCGAAAAGCATCCACTTTAGGAAACTACTGACCATTTACTTCTTGGAAATAAGAGCTTTTATTTTTCCCTCTTAGCAAAAATCACGATGCATTTGACT
>1114 NS=104 contig=overlapped:100
TAGTGATACTAAGTCACATTACAACTGGCCATGTATTAAACTCTAAAGCAAAATGGAGTCTTTGAGAACACTACCTTCTTTCCAAGGGTTTCGCCCAACCCAACAGTAGATTCACATGTACAGAATGGCATGCAGCAAAACCCCTCACTTGCTAGTAACACTCTATGTGCAATTTCCATGTGACT
>1115 NS=100 contig=separate
GTGTGAGTACCAGCACAATTTACCGGGGCCCAAAGAGGAGAGCAACTTAAATTCGTACACATTGGCAGGCACACAGCTACGATGTGACCGCGAAGAGGAAAGACAAGGGGGTCAGCTTTCAATTAGTATAGACTATCATGTNNNNNNNNNNCATGTCAGAGAGACCAAGACTTCTAGGAATAGTTGCACAGAATGTGAATGGTTGATATGCTGAGGGGCAGGCGCTGGGGAAATGGCTCAGCGGTTAAGAGCATGCTCTTTCGGAAGACCGGGGTTCTATTCCCAGCACCAGACT
>1116 NS=24 contig=overlapped:73
AAGTGCAGGGTGTTTGAGCAGCAGCCCCAAGTCACACAGCAAAGCTACTAAGTGCTAGTATAGTATTTAGCTCCCATGTAGAGTTCCTGAAGCTCTGTCAGCACTCCACGAGCCCCTCTCCTTCCTGGGGGCACATCTTCATTTAGCCTCTGTCTTCATCCTCTCATGTCTCAATATCATCTCTTTCTGTGTGGTGTGGATTCATTTGACT
>1117 NS=104 contig=separate
CGATGGGCATGACCCCGTTTAGCTGTTCCTGGAGACTCTGGCGTGGTGGCAGGCGGGGAGGGGGTCCATTCCGACTGCCCTCGCTGGCTGAGGAGCCCCGAGAAGAGCCTGTGCCCTGCTCCAGGGGCAGCCTTAGGAGGCTNNNNNNNNGCTCTTTTCGCTGATGGTGGGCAGACCCTTCTTCTTGAGGATGCCTGGAGACAGGAAGGTGGGGGCCATGAGCTGCAAGGTCGGGCATCCCAGAAGCCCCAGCGAGAGTGAAGCAGATGGGGGAGACCCCTCACTCACCCGACT
>1118 NS=137 contig=separate
ATGTGTGCTGGTGTGTGTGAAGTCTGAGGTTGACATCAGCGTCTTTCTTCAGTCATTCTTCACCTTTCCTTCTGACCCAGTGTCTTTTGCTAAACCTGAAGCTCATTGATTTAGCTAGACTGATTGCCGATGGGCTTCAGCTGCNNNNNNNNCCACCTATCTCCATGCCACCAGCGCTGGGGTTATGGGATGTGCCTGACCTTTCCACAGAGCTTCCAGTGAGCCGGACTCTGACCTTTACCTGCAGAACACATACTCTCCCTGAGGACACCATCGCCCTGGTCCAGCATCTGACT
>1119 NS=4 contig=separate
AAGTGGGTTAGTTTCTTCTCTTCTATCCAGGAATGCCTGACTCAGGGCTCTAATTACAGGTGCCTACCTGCCCCAGTCTCTGACCTCCCAGCAGAACAGTGGCACAGTGGCCCTGTCACATGACTGGACCCACATCTGCANNNNNNNNNNTCTAAATCTCTGGGTTTGAGCTGCACTTGGCCATTCCTTATCTTCCGGGTGTCTGTGAAGGTCTCTGAGGGTCGTGGTGGGGCTGGACAGGGGCTACGCATCAGGGAGAATAAAATGGGTCAGAAGTCCTGACTACATGTGAC
>1120 NS=108 contig=overlapped:75
TGGTGGCATCTCTCTACCCACAGACTTCCTCTGTGGCTGAAACTACCAACCCCAAGTGCACTGAAGAACAGTTCTACTGAATGGATGGTCTTCCCTACTGAGAACTTCAACTAGTGACTGGTGGCCTCTAGTGTATAAATACCAGAACTTCCAGCATCTGCCTTGGATTAACTGAACTGTGGGCCTTGCACTGGTGCCAACACTGGACT
>1121 NS=114 contig=overlapped:32
TGATGACATTTGGCTAGGCTTTCTGATCTTTCTCACAATAACCACTGTGAGGGAGAAAGGCAGGATAAGATGCCAGACACACACCCCACAGCCTCTCAGACTCCTCAGCTCCCTCAGACCAAGGCTGTCTCCAGACTACGGACTAACTTTGCATGGTGTCAACACTACTAACAACACTACACTCTTAGCTCCTACAGTGCCACTGCTCTGTACTGGCTTTGTGTGCCTGGAAAGTACTTGCCACATCTGACT
>1122 NS=104 contig=overlapped:86
GTGTGGTGCTCGATGACCCCTTTAAAGCCAGTCTGACCTGAATTACGTTCTTGAAGAATAAGGCGTGGGGCTGAAAGGGGCCTCGCTTGTATTACTGCTCACTGTTGATCTGCCTTCCTGCTCCGAGAAGACTATCTCTTGAGTGGTAATATAAGTAAAGGGCATTTTGGAAGTATAATCTAAAGTTGCCATAGGACT
>1123 NS=85 contig=overlapped:17
TAGTGTCTAAGAGAAAAAATGCTTTGTTTAGAAACATGACATTCAAAAAGAATGCTATCTCTATCAGTCCCAGGGTGAATTTGTTATAACAACATGTGCCTTGTGAAGAAAGACTCTGAGTCCATTGTATATACTTTTTTGGAGATTCACAGAGGCTCTTAGAAGGCTAAATGTCTTTTTCAGACTGCTGATTATGAGTGTACTACAGGTTGAATTCCTTTTAGTGATAATGAAACACACAGTTAAAATAAAAAACTCCATTAGACT
>1124 NS=118 contig=overlapped:16
GGATGTCAGGCTTCCGGTTATGGACAAACCCTTAGCTGGTTTTCATTATTAGTGTTTGGTCCAGCTGTGGGTTTTCCCCTGGAAACCTATGTAGTAGTATGTTCTGTGATACTAGTGCTAGAGGAAAAGTTGTAAAATTATGACTGAGAGAGGTATAAATCATCCGTAAACACAAGCCAGCATCTGGAAGGTCACGTCAAGACATTGCCTCTAAATTTTTTTCATTGTTGTTTAAAGATTTAGCCAAACAGCTCTTGTTCACCTGACT
>1125 NS=75 contig=overlapped:109
TAATGTTTAAGAGAAGAGTACATTGATCTGCCTAAAGCCTCTTTTCCCTGTCTGCTCTCTGGGACCTGTCTTGCTCCTTACACTCTTAGGTATGCTGGCTTTAGGATTTGGGGGACCTTCAGCAGGAAATGTGGTAGATGTAACATCAGTGTTATCTTCTATGACACACTTGACT
>1126 NS=63 contig=separate
ATATGATGAAGAATAGACTTCCAAAATATCCTTCAGCATCTCCTTCTCTCTCAGTTCTCTGGAGATCTACCCTTTGCCCAAACTTCCACATTTTAGGTCTTCAGAAATTAATCTTTACTGAAGGTATTTATGTCTGCATCNNNNNNNNNNCCTAGAGTTGTGTTCTTATGTAGATGGGACTTGTGATTTAAATCTCTAAATCTTGCTCTATGCAGCATTTCCTTCTCCCCAATAACCACTAACCATAACTCTTTCTCTCTGTCTCCCTTCCCCTCCTTCTATCTCCATGTGACT
>1127 NS=65 contig=separate
ATGTGGGCATCACAGGGCAACCTTGAGTGTCCAGTTCTCCCCTCTACCTTGTTCAGACATTGTTTCTTGTTATTTGCCACCAAGTATAGTAGGCAAGCTGGTCCTGAATCTCCTGTCTTCACCTCACGCCTCACAACTGCTCTCAGCTNNNTTACATGGGTTCAGGATATTCAAACTCAGGTCCTCACGTTTGTACAACAGCCCCCATGTAAAATTTTTTAACTGGTTACTGACTCTAACCATATAGGATTTCTTAACATTAAGTAATATAAAACACAGCACTCCACATACGACT
>1128 NS=52 contig=overlapped:58
CCGTGGCCAAGAAGGTTGGAAACTGCTGGGGGGCTGTGGGTTCGCTTCCCAGCACCCACATCAAATTGTGCATAACAACTTGTAACATCAGTTCCAGAGACCCAATGCCCACAGGTCTTCAGGGGCACCTAGGTAATGTAAGGGCTGGGAATCTAGCTCAGCACAGGGCTTCTCTGCTATGCACACAGTCCTGGGTTTTATCGCCAGCACCCCATAACACAGGACT
>1129 NS=103 contig=overlapped:100
TAGTGAACTCAGAGAGGCTCTGACTGCAAAATAAAAAGTCAGAGAAAGAAGGCTGATGTGCTAACAAGATGGCCTGGTGGGCAAAGGGGCTCCAGTCAAGCCTGGTGACCTGAATTTGACCCTGACACCAACTTAGTAGGAGGACAGAACCAATTCCTGCATGTGCTCTGCCCTTCACATGACT
>1130 NS=58 contig=separate
CTGTGGTAAACTGTGTTTGCCCATATGCAGCCATAGTTTGTGAGGAAGGGGTAGGGAGAATATGTGGGTATGGTCTGCTATTTGTCAGGAATGACAGAAAATAGAAAGCCCATGCATTAGATGGAAACATGCAAGGTAAANNNNNNNNNNTTTCCACTAGCATCGACAAAGCAGTTCAAAGTACTCTAGCACTACCAGGTGGTACTTAACATAAATTTGCATATATGAGTATTTAATTAAGCCTCTACAAAATTCACTGCTACTTAAATTGACATGTAACGTGGGCACAGGACT
>1131 NS=117 contig=overlapped:87
TAGTGAGAGACAGCCCATGTACACAAATTTAAAAAAGCTTGCTTTCATTAATTGCTTTCTTCAGTTAATTTGGCCATGATTTGGGTCATCGGTCGTTCTCCTTGAATTGTTGGGATTAACATTAGGAAAGGAATAAACAGACTGATCTTCCCTCTCCTATTGGCATCTGAACAGATGCTTCACTTTTTCATCCGACT
>1132 NS=99 contig=overlapped:73
ATATGTTAATATGGAAGTGGTGAAATTTTATGGGCGCCCACTTTTAGACAAAGAACTATAGGCAGCTGATGACTCCTGGGAGAAAAAGATTCAGCTTTTCCCAGAGATGAGCTCTCATATTGTTTGTCTAATGAAGAACTGTGCTCTCTGAAACCATCAACATTCAACCCAAGGGACTTCAGGAAGTTACTGTATCTATATGCATATGACT
>1133 NS=106 contig=overlapped:11
TCGTGTCAACTGGTTAGTGACTGCCATTTCAACTAGTTTATTTAACCACAGAATAAAAGTGTTTTAACACCAACACATTTTAGCAGGATCCAGAATCCTGCCCACTACAGCTTAGCCTTTGCCCCTTCCAATAGTACACTATTCCTTCATATGCAAAAAATATCCATCTTGTCAGATTACAATGATGATATCACAAGTTGGTAAGAAGGCTCAGCAGTTAAAAAGTGCCTGCAAATGAGAACAAGAGTTTGGATCTCCCAAGCTCACAGGACT
>1134 NS=118 contig=separate
AGATGCACATGGGTTGGGAGGCTAGTGGGAAGGAAGAAAGAAATCAGCAAGAGTAGAAGAAGGTGAGAGAGGGCATTGGAGGTTGGGTATTAGGACAACACATTCTGCCTGTGTATATAATTGTCAAAATTAAAGACACGNNNNNNNNNNCAGCTGAGTGGAAACGCATGCCTCCAGGACAAGGCAGCATTGGAAAGGTTAGCAAAATGTAGATATGTCCAGTAATGGATTCATATCAGCGTTAAATCCCTGAAGGTGATCACTGCCCTGGGTCTTTGTTCTGTGCATCTGACT
>1135 NS=126 contig=separate
AGGTGATTAAAACAAGCAGAGATCAGAACGAGAGATGGTGGTACTGGCTGAGCCAGGCTCACTTCAGAGCAGTCCATCCTGAATTTTGGGTAGTCGGCCTGGGATGAGGCATCCAGCTTCAGGTTCCCTGGCTATCCTAANNNNNNNNNNGAGGAGACCCTGTTATCCAGAGACATTTCTGTCAGGCTCCCTCTCTAGGGAGCCCAGGAGCAGCTCACTTCTCTCCGCCACACATCAGCACTGTGCTCAGCTCAGAGAGTCCTGTACCCAGTGCTGGGCAGTAAACACCAGACT
>1136 NS=131 contig=overlapped:24
GTGTGAAACTATTTGAATTAAACCTGAGGCTCAGTGCAGAGACACTGTATGCGACAGCACTTTACAGTGTGCAGGATGCTTAGATATATTGGTTGTCATCACCATTACGCCGTTATGCTTGCTGCAGAATTAGCTGCTTTGTTTTTATTTATTACCTCCTAGTTTTGGGGACCATCTAACCTGGAGGTTGCTGTACATCCTATCCAGGGCCTGCCTGGTAACAACCCTGACCTCCTTCTTACAGGCAGAACCATCAGACT
>1137 NS=56 contig=overlapped:64
GTGTGGCCTCGTCTCAGGACTGACAAGGGGGCTCAGGGCCTCGTCCACTGACCCGACCCTCTATTCTAAGTCACACACTAAGGTAGCCCTGCTTTCTGCGGACCAAAGGACATTTCTTAACTGACAGGGATATGGTGCCCCTCGTACAGTCACTTGTAGGTTCCAGAGTAACGGTTAAGGAAGCAAGGGGGATGCTGACCCTTTACAGTGACATCAGACT
>1138 NS=112 contig=overlapped:105
AAATGCATTTGCTAGATGAGCATATCCTTTATTCTAATGTAGGAACGGATGACTCGGTAGTTTCTGAAGATCGACTTAACGAGACTGAACTGACAGATATAGAAGGCCAACAAGAATCCCCTCCTAAAAATTACCCGAATTGTGGAGGAGGAGAAAATCATGGATCATTCTCACAGGACT
>1139 NS=126 contig=separate
TTATGCTGGAGTGGTCCCTCACAAACAGGACGGCTTGATCATCTCTCTGGCTAACAACCAGATGAGTAAACCCTGCTGACTTCCTGCTTCATGGAGGGTATGAGCTAAGCACACAGGCTTTTTTCATCAACTGAAGAAACNNNNNNNNNNAACCGACACCTGTTTTCCATCCAGAAGGCTGGAAATTGATGTTTTAATAGCTGGCAACAACCCTTGCTGTTCTGTAAAGCAAGCCCTCACCAAATCCTCCAGAATGTTGAGCATTGTTCCTCAGTCAGTACAACCCATCCGACT
>1140 NS=126 contig=overlapped:79
TGGTGTGAGGAGGCAGGGGACTGTCTATGTGCACACTGGAAGCAGAGGCTCAGAGATCTGAGCTGCTGTCCTCAAATCTCTGCCAAACTGTCTAGGGGCAGGCTGGGACAGGAAAGTGTGCGTGCCAGAGCCCAGAGTGTAGGAAGGAGTCCCAGGAAGGCCAACATTAGTCTGGCGCAGGTTGATAGTCCCCTGACACAGGACT
>1141 NS=65 contig=separate
CGGTGACGCAGGCCCTGCAGCACCGCTCACAGTATTTTGAGGGTGTGGTGAAGTGCAGTAAGCTGGAAACACTGGAGACCATCGTGGACAGAATAGTAAGAGCTGAGGTAAGAGACCCAGCCCGGCACACATGTTCCCTCANNNNNNNNNCTTGTGCTTTGGCAAATGCGACAAGTAGTGAGCAGAAGGCTTGGGAGACTGAGACACAGCCCCAGGAGGCAGGCGGCAGGTCCCGGAGGATGGGAGCGGGTTCGTGGCCATTCTGAACCCCAGCACAGTACTTGGCACCCGACT
>1142 NS=119 contig=overlapped:15
GGATGTGGGATCAAATCTCTAGAAGCCATGTAAAAAGTTAAGTGGTGTGTTCATGACAGTAGTCCCAGCACTGGAGAACCAGAGATAGATCCTTGGAGCTTGCTGGCCAGGCTCCTACCCAAACAGGGAGCTTGGGGTCCAGTGAAAGTCCTGCCTTGAAAAATTAGATGAAGAATGACAGAGGATGATACCTGTGCAAACCTCTGGCCTTTATGTGCATGTACACAATGTGCACATGTATCTGCATACATAGGGACATGCACATGACT
>1143 NS=79 contig=separate
CAGTGTATAACAGGTTATTAATAAACACTGAAAAAAAGCATAAAAATTATTAAGCATATCATGCCTAAAAATCAGAAGAAACCCCAAAATATTAAACCACATGAAGAGAATTACACACACAGCTCAGAATTTATATGAGGNNNNNNNNNNAATGAAGAACTACAGAATATATCATATTTTCTAACTGGACTATGGAAATGTGAGTGTTGATTGACTCTCTTATGGAAACTTCAGAGAGTTTGGAAGTATCCCATTTATTCCCCACATCTTCCCCAAAGGAACCTTCATGTGACT
>1144 NS=54 contig=overlapped:101
GTGTGTGTTTGTTTGTTTTAAATAAAAAAAACAAAAATTTAAACATTTTAACTAAATGGCCAGGTATCCCACTTATGGGGCACATCTTGCCACGTCAGGAAAAGATGGTGTGGAGACCTGGGGTGCTCTGTGGGCAGAGAGGACTGGAATTTGAACAATGGGGGTTGGAAGATCCCATCAGACT
>1145 NS=106 contig=separate
ATGTGACAGGGGCTCATCGACAGGGAACAAGGGAATAGCTTGAGCCAGTCCTCAGAGACCTTGTGTGTTTTCACACAAGCCACAGAAGCCAGGGTTTTGCAGAGCAGGATCAGCAGAATGTCCTGTGATTCCCCTGGAACNNNNNNNNNNACTAGGGAGGCATATGAGGTCCTGCTGGGAGAGTTCTGAGCTTTCCTACGTACCAAGAAGACTATGCCAAGACTGTTCTCATTGTCTCACTAGTCCTTTCAAGGTTTGAGACTTTCTGCCTCATCACCCTTAAGGCACACGACT
>1146 NS=84 contig=separate
CCATGCCAGGCACCACAACTCTGCCTCCTTCACCAGAAAGGACATGTTAGGAGATTGTCACCAGCCCGCCACAGGCTGCCAGACTCTGCCAGCCCTACCACCTCTCTCATCGCACATTAAAGATATCTCAGAGGTGCCAANNNNNNNNNNAGTGTCACAATAAGGAATGAAAATACACCTTCCTCTCGGATTAATTTGACTAGGGGCGAGTCCAAATTTGGATCTTTCACCTATGTTCTGTCTACCTGCTGTCTGTGGCTACTGATCTATCTGTAGTCTGTTATACACGCGACT
>1147 NS=84 contig=overlapped:9
TGATGCCTCCCTTTGTATCCCATTCTACTAAGTGGGCTGCCTTGTCTGGCCTCAGTGGGAGAAGATGCACCTATTTCTGCAGCCATTTAATGAGCCAGGGGTTGTTACCCATGGAGGATGGCACCCTCCTCTGAGAAGGAGGAGAGGAGGGAGTGGGGATAGAGCAGGGCGAGAAGGAAGGATGCATGCAGGATGTAAACTGAATAAATATTTTTTTTAAAGACACACACACACACACACACACACAATGAGGTCGGGGAGGCAAGCCATGGGACT
>1148 NS=95 contig=separate
AGATGTTTAACTGGCAGTATTGCAGTAGAATCTGTAAGTTACATATGTGCAATAGCCTATTCAATACTTTTCCAAATCTGTATTGTATTGTTAAGGGATTTAGTGTATACCGTAGTGGTAAGGCACTTGCTTGCCTCATGNNNNNNNNNNCAAAATTGGGTGAAACTAGTTTAAATTTTTTTTCTTTGCGTTACATATCACTGTGTAGTTCAGGCTCATTTAAAAGTTGTAATCCTCTTGCTTAGCATCTCCTTTGATGGGATTACAGGCATACACTACTACACCCATCTGACT
>1149 NS=128 contig=overlapped:20
AGATGGCAGCCCAGGAAGACCTGCTCATTCCGCCATGCCATATGCTTGACTCTGACCATTAGCAGCAATGACAGTATGGGAGAGAGAATGTAGACGGCTCGGGGTGAAAAGGCTCGGAGACATGAGACACTCAGCTGCTGCCTCACCAGAGCAGCAAGGACAGCTCTGGGAAAGCCTGGCTCAGGGTTCATGGTGACTTTGCTCAGGTCAGCTCTCCTCTCAGAAACCCCAACTTAAACATCAAGCATGCCCCACCATCCGACT
>1150 NS=134 contig=overlapped:30
GTGTGAGAACTTGAGTTCAGGTCTTCAGTGTGCACATACACACACTTATACACAAACACTCACACACATACACAAGCAAGGCATGGCAGCATGTGTCTGGGTTGGTGAAGACAGAGACAGGAAGATTCTGGGGTTTACTGGCCAGCCAGCTTAGACAAAAGAAAAGCAAGCTGCAGATTTAGTGGAACACCCCATCTGGAAAACCAAGCAAAAGAGCAGAGAAGACATGCAACACCCAGCCTCTGCATGTGACT
>1151 NS=102 contig=separate
GAGTGATTGCTTACGACGGGATTTCAGTTGTATGTATTTGTGAGTCAGTTCTGGCGGCACCTTCTCCAAGCGCCACTTTGGCTCGGCAGGACCACCTCAGCACCAGTCTGCTCATCTCAGAGCTGGTTATTTGTTTAGGGGTCCATCCAATCTACTTGTATACAAATTGCCATTTGTAATTTATACAGAATAACCAGTGACTATTTTTAACTATGTAGATGTCTCCCTCTGGCCCACCACATTTTCAGTTGCATGCAATAGTATTTCCCCCTGCATCAATTGTTACATTGGACT
>1152 NS=54 contig=overlapped:23
TTGTGGTTCAGGAAGTGTGTTCTCAACTTCCTGTTCCTGCTGCCATGCTTTCTGCTTGTGCCCATGCCTCTGCTCTGCCATTGCAGACTCATAATCCTTAAGTTAGATAAGGTTAAACTGGAGCGCTAAACCCAAATAAACTCTTTCTTCCATAAGTTAGTATGGCATCATGTTGTAGCAGAATAGAAAAGTAATTAATAATGGCTCTCAAAAAATGGCATGTGTTAGGCAGGCTTTTATCATGGCTAACAATCACTGGACT
>1153 NS=120 contig=overlapped:88
AGATGGAGCGAAGCTTTTGTTTTCCATCAGCGAGATGAGCCTTAATACACTCTTGCCAAAAGCAAGCTAACACGGGGTAATTGTTTTTCATCTAAATTGCATGTCCAACCTGCTTAGTCTTCAAAGAACATAGATGCTAAAGCTCTAATACTCAACTGCTGAGTGACAAAGGAGAGGGCACAGGGCCCACAGGACT
>1154 NS=44 contig=separate
ACGTGTCCAGAGGTGTGTTTCTACAGTGATTCTGAATCCAGTCAACAGTGGAGACTAACTGTCCCAGTGGCTTTGCCATCATCGCCTCGAGAAGCCCTGGGTGGCTAGAGCCACCCACTAAGTTACCAAGCTCTGTAGGANNNNNNNNNNAGAGCTTTTTGGCCTAGAAGATTAACCCTCAAAGTCGTCTGCAGTGGTCTAAGGTGGAGAACCTGTATGCATTTTCTTAACATTTATTTCTATTTTATGTGTGTGAGTATTTTGTCTGCATGTACATCTGTGCACCACATGACT
>1155 NS=95 contig=overlapped:87
TAGTGTAGAAATGCTGACTACGAAGTCTAAGATTACGACAGGTATACAATAGTCCTCAACTTAAGAGAACGTACCCCTGTTGCAGAGGACCTGAGTTCTGTTTCCCAGCACCCATGTCAGACAGCTCACACCTACCTGTAACTCAAGCTGCAGGACAATCCAATGCTTTCACCCTCTGGGGACACCTGCATCTGACT
>1156 NS=86 contig=separate
TTATGCTTGGTTCTTGTGTACTTTTACTTAATTGAACATAAAATAAAGACTGGAAGGTAAAGGAATGTTTAAGCATCCGTCTATGTCAGGTCAGCTTTCTATGTCCTTGCCTCAAGGACACCCTTTAAGGATGGATCATTNNNNNNNNNNAGCAAAGGTTTCTCAAAGACATGCCTGATCTTATGGAAAATGTTATTAGTTTGAACTAAATTTGTAAATGTAAACAAAGTTCTTTGGCCTCCAAGGATGGCTAACTCAGGTACTTGCCATCTGTGAGTGATGTGACACAGGACT
>1157 NS=109 contig=separate
CCATGGAAAGCTGTTCAAGCAAGAAGAGGATTGCTTCAGGAATTCTCACATCAGGTCTTCCTTCTGGAGGAAGGGTGGGAGGAATTCCGGAAATGCTGTGAGGAAGCAGCGGCGCTCCCTGGGCTGGAACTATGGTCAACNNNNNNNNNNCCAGAAAGACAAAACTCTTCCGAAAACGTCTCATCTAACCCTCTAGGGGAGGATGAGCAGCCCTCCCAGGAAGACCAAGAAAGGTCACAGGATCTCTAGGCAGCCTGTGGCCTGAGGCGAACTGGGACTCCTGAGCATTCGACT
>1158 NS=109 contig=overlapped:36
GAATGGGTGTGACACAATCCACAGCCAAACCACAGGGTTAAGCTTGAATCTGAAGTGTCCCCACAGGCTCATGTTTTAAACACTTGATCCCCAGTTGGTGGCACTATTTTGGGAGGTTCTGGAAATTTGGGAGAAGGTAGGGAGGTTATTCAAGGTGAGTCCTTGGGGGTTTATCCATGTTTATTTCCTGTCTCTGCTTCCTGTCTACTGTGCTGTGGACAGTGTCTGCATGCACCCCCACTGGACT
>1159 NS=84 contig=overlapped:118
TCATGGTGTCTCTTCACCACAATAAACCCTAACTTAGCACCATGGGTCAAGTGTGGTGAATAAAAAGGCCAGGTATTATAAGACAACGCAGAAGCCAATGATAAATGTGCACTGTCAGAAGTCTACAGTGAGGGGGGCTGTGAAGAGGACAGCAGATCATCCGACT
>1160 NS=111 contig=overlapped:96
GTGTGCGCATGTGGAAACCAGAGGTTGACAGTGGGCATCTTCCCCTGACACTCTCCACTTTATTTTTGAGACCAGGTCTCTCACTGAACCTGGGGCATGGATTTAAGCTGAGGCCAGCTAGCAAGCCTCAGATATCCTCCTGTCTCCATCTCCCAGTGCACGTGTCTTGCCCAGCTTTTCATGCGACT
>1161 NS=101 contig=overlapped:30
TGGTGGGAAGCATGGCAGCATGCAGGCAGACATAGTGCTGGAGAAGGAGCTGAGAATTCTACCTACTAATTTGCAGGCAACAGGAGCCTGTTCCACACTGGTCATAGCTTGAGCCTATAAGACCTCAAAGCCCACCTCCAGTGGCATACTTCCTCCAACAAGTCCACACCTCCTAATAGTGCCACTTCCTGTGGGCCAAGAATTCAAACATATGACTCTTTTGGGGACTATGCCTATCAAACCATCACAAGACT
>1162 NS=51 contig=separate
TGGTGGAATAGGAGCCACATAGGGAGGCAGATACCTGAAATGGCTGCCCCGCCAATCCAGCTAATGAGAAATCTCTAGGTTCATTGAAGACTCCCTGTCTTATAAAATAAAGTCTAGAGAGGCTGGAGAAATGGCTCAAANNNNNNNNNNTTCAGAGCACTGGCAGCTTGTTTTCCCAGAGGATGTGGATTCAATTCCCCAAACCCACGTGATGATTCACAATTATCTGTAACTCAAATTCGAGGCCACCCATCACCATCTTCCAGCTTCTGGAGGCATCAGGTACACATGACT
>1163 NS=98 contig=overlapped:12
AGATGCTGGCAAGCTGTTCAGTGTCCTCTAGATTTCCAGTTTCTGTGAGCTGTTGCCCATGCTGGGCTAGGCTTCGGTGATACATCTGTCTTTGAGTCACTTTTTTTCTCCTATAAGAAGCCCTAATAAAACACATGCGTTTACCAAGTTGGACTTTGGTGGTGTCCGTATTCTCCTCTGTCCTAGGCTCTTTCAGGGATGGGTAGACATATGCTATGTCTATGAGTACACATATCACATCTCCCAAGGAGCCTGCCACACAACACTGGACT
>1164 NS=51 contig=overlapped:67
AGGTGAAGGGAGCTGTGGGTGAGAGAGTGCTCCTGTGGCATCTTGAGAGTGAATGCAAGACTACCAACAGCAGTCCTCATGCCAGATCCAAAGCAGCCAGTGTTAAAGGCATTGTGCAGCAGGCTGGTCTCCTGAGATCCTAAAGGGAAATTAGGGTGCCAGGATATCCAAGTCCTTGTCAAATGAGAGGCCTTAGACATAGTACCCCACATTCGACT
>1165 NS=88 contig=overlapped:8
CTGTGTGTGGTGGTGCACACCTTCAATCCTAGCACTCAGGAAGCAGAGCCAGGTAGATCTCTGAATTTGAGGCCAGACTGGTCTATAGAGCCAGTTCAGGGTAGCCCTGGATACACAGAGTATCCCTGTTTTGAAAAACAAAAAAGAGTGTTATTTTCTTTTTTCTCCCAGAGACAGGGTGTCTTTGTGTAGCCTTGGCTTTGTAGACCAAGCCAGCCTCAAACTCATAAAATGAACTGTCTCCCTGAGTTTTGAGATTAAATGTGTGCACCAGACT
>1166 NS=111 contig=overlapped:100
CGATGACAAGTCCGAGAATCCCAGGGACAGGAACGAACATAGACCAGGAACTGAGGGGCAGAGTATGTTCTTTCCTCTCGCCCTGGGAGGGCCTGTGTGAAACTGAAGCAGGAACCCAGGATCCAGCTCCCGCTCTTTTCAGTAGAACCCTTGACAGTTGACAAAAAGCACGTGCCATCCGACT
>1167 NS=109 contig=separate
CCGTGCCCCACTTTTAAAGATAAACAGAGGTGATCCCCAACTCCTGGAGTGTTGGGAAAGCAGCGTGACTGGGTTTTGCTTTCTCCCTGCCAGCGGCTTCATCTCACGGCGGCAGGCTTCCTGTCTAGTAAGCTGGTTGTNNNNNNNNNNTGTGATTTGTTTAAGAAACTTGTATGTGGGCCCATGAGATGGTTCAGCAGATAAGGGTGCTTCGCTGGATAGGCACCCTTAATATCTGGTACCCACACAAAGGAAGGAGGTTGTCGAAGGTTGTCCTCTGACCTTCACACGACT
>1168 NS=118 contig=overlapped:90
AGGTGGAGAAGCATGATAGCAAATAGCAGACGTGGTGGATAGAGCAGGGAGCTGAGAGCTCTGCAGAGAGTAAACTAGAGGTAGGGCAAGACCTTAAACTCCCTAAGCCCACCTCCTGTGATGTACTTCCAGCAAGGCCACATCTCCTAAACTTCCCCAGCTTGTGCCACCAACCGTGAAACAAGCATTCGACT
>1169 NS=106 contig=separate
GAGTGTCACTGTGAAAATGATTCTATGACAGATTCTGTGATGGAAGAAAACAACAACAAAAAAACCTCCAAATGCTGGAGGACATAGGATTAGTTTTCATTTTGAGCGCCTTACCATGAGTAATATTAAAGATAAAAATGTNNNNNNNNNNGTGTGTGTGTGTGTGTGTGTGACTGTATTGAATTTCCCTACCCTGAGCAAATTTGCCACATTAACAGGAATAATCGTAACAAAAGCAATAGAAATAATGCCCTAGAACAATGCAAGGATATTTCACAACCTTGCACATCTGACT
>1170 NS=92 contig=separate
AAATGGAGATTTATTTTTTTTCATGGTTATCCAGGCAGAAGCTCAAAATTAAGTGTTGTAAGGGTTCATTTCTCTAGGACCACTCTGCTTGGCCTGCAGAAGGCTACTTCTCTGCTCACTTGACTTCTTTGTGTGGCTATNNNNNNNNNNCTTCCCTATGAACATATTCAAACTCAGTGGCCTACTTAACGTCTGTCTCATACTAGGGTTAGTGATTCCATCTGAAAATGAAGGGGTCACAATTCAGACCACAGTACTCTTCAAGCCCATGTTTTGAATGAAAACCATAGGACT
>1171 NS=66 contig=separate
GAGTGAGTGCTTTATAAAGAACAGAGGTTTGTTTTCTGATGGATCCAGATGTTCAGAAGTCTGAAATCAAGATGGTGTCTGGTGACAGCTTCTTACTGCATTAGCACATGGCAGGAGGGTGGGAGGGCGGGAGGGCGGAGCNNNNNNNGGGCCCCCCCCCCGGGGCGGAGAGAGTAAGTCCTCCCAAGACCTCCTTCAAAACAGCATTAAACACTGGACT
>1172 NS=108 contig=separate
TTGTGTGTGTGGTGTTAATTTAACATCAAGAGAGAGATGTTTGGAGAATGAATGGAGGGGTTTGGAAAGTCAAAGTGTTATGTGTTTATGTAGGTAATTCCCAGAGTGTGTGAAGGCACTGACACATGTGGGAGTGAGATNNNNNNNNNNAGAAGTGCATGTGTCTGTGTGGGCCAGAGGTTGACAGCAGCTGTCTTTCTCTACTCCTATCCACCTTACTCTTTAAGATGGTTTCTCAATGAACCTGGAGCTCACTGATGCAGCTGGATCACACAGTTAGCGAACCACAGGACT
>1173 NS=125 contig=overlapped:22
TTGTGGGTGCCTGTAATGCCAGCACTCAGGAGGCAGGAGGACCGGCCACGAGGTCAAGGCCAGCTTGGGCTACACAGTGCAGGTCAGGTCTTAATACCCAACATGGAGTATAGGTGGGAAGAGGAGACATTGTACTTAGGATGGAGCCATGAGAGTCAAAGAAGAATGGGATTCAGCTGTGGAGGAGGGATCTCCCTCTTCACTTGCAAAAGTGAGCTGTGGTATGATAGGCCACCAGACCTTAACACAGCTGACACCAGACT
>1174 NS=112 contig=overlapped:114
GCATGTACAATAATGACCATAATTTACATTTACCGTTCTATTCCTGAGGAACAGTGATAAGAATGGACCAGTGTGTATGCTAGAGAACGTGTATACATCAGCACCTTCCAAGCTGTGGTGGTTTGAGTGAGAATGGACCCCACTGGCTCAGAAATTTAGTGCACAGGACT
>1175 NS=121 contig=overlapped:10
TTGTGTACATTAGGGCAGTACCTATGGGAGCCAGAGAAGGGGTCTGGATCCCCTGGCTCTGCAGTTACGGTTGTGAGCTACCCTGTGCATGCTGGGAACTGGGCAGGCCCAACTCCAGCGTGGACTCGGGGGATGGGTGGGCAGCCATGCTGCACTTGATCCAGAGTGGTGCTTTCAAACTTTGGGTTAAAAGTGTGGCAGAGAGGCCGGGGTTTTTGGTAGGATGCTGGAGCTTCTTACTGTCAGCTGGTAGAGCTGTGGCCTGCATCTGACT
>1176 NS=120 contig=overlapped:16
ATGTGTGGAGCCAAGTTAGAAATGAAATTTCAGAAAGTGTGATTCCACCCAGACCTTGTTTTTGTAACCACTCATCTACACTGCCCAGAATCAAGGGTGTAAAGGATTTCAGGTTTCCTGAGCATCTGTCCACATCATGCACCTTGAGTGACCACCATCCTGTGAGACTCCTCAGCCCACCCAAGTTTGATGCCTTCCTGTGAGCTAGAGTTATATCTGCTGCTTCAAACTTCAGGTGTGAAGACCCCATGGCGGCAAAGGCACAGGACT
>1177 NS=89 contig=overlapped:69
GCATGTGTTGGTGAGAGCCATCGTGGCACAGCTGTTTCTTGAGGCTGAGCGAGGTGTGGATTTGAAGATTCCCACAGTTTTCTAGGCCAAGGTGGGGAGCAGCTTCCAGCAGGTGAAGGGTAGTTAAAGGGACTGGCCTGTCCCTCCCTGAGTGAGCACCCAGAGTGGAATCATGCTGCAGGTTGTTCTTGTAGGAACTAGGGATCCACTGGACT
>1178 NS=97 contig=overlapped:119
TAGTGGGAAGCAGGCCGATAGCTCCCTATACCAGCCCCGATGCCACCAGAGCTCTGGCCTCTATATCTAAGAAGTTAGAAGTTTTGGAAAGCATGTTTTTGCCTACTGCCTCGGCAGAATCTTTGGTGTTACAAGTGCAACCTGACCAGTGAAAACCATGGGACT
>1179 NS=72 contig=separate
GTGTGTGTATGTCTTTTCTCAGCTCCGTCCCCAGGCAAGCATCCAGGATAAGGCTGACACCGTTGTCTACGGAAAGTAGGGCAGCCTTTGTTATTGTCACAACCTCCGCAGGGGTGGGCCCGAGCCTCACAGTAGGCGCTCAGGGCCCGNNNTCTGGGCTGCGTTGGGAGGTTAGCGAGCACACAGTGGATCTGGGCTCCGATCAGAGACAACAAACACGGGACAGGATGCTTAGGTGACTGCAGTCGTGAAGCCGGGTTTGAATGAGGTTTCTGTTTTTAACTCGGCACCTGACT
>1180 NS=40 contig=overlapped:78
AAGTGAGGGGCCTTGCTCAGGGCCGCACCTCAAAGAAGTGGAAGAGCTGGGTCCTAGCTCTCTGTCCTGGAAGCTCTTCCTGTCTTTTGCTCTTACTCCCACATCACAGGTGTCAACCGGTTCTATGACAACATCCAGGAGATGGTTGGCTCCAGGCCCTGCATCTGGTGGAAACTATGCTGGTCCTTCTTCACACCCATCAGACT
>1181 NS=65 contig=overlapped:75
TGATGCAGAGGTTCCTAGATCATGTAATTGACAAATAAAATCTTAAACACTGAAACGGGACGAGGTCTCACTCAGCAGTGTTTGTCATACAGCTGTGGAAAGCTGAGCTCAAATGCCTGGAACTAATGTAAACACAATATTGTCTGTCTTTATAATCCCAGGGTCATTATATTGAATTGGGAGCCAAAGAAAGGAGAATCCATGGGACT
>1182 NS=96 contig=separate
AAATGCTGATTTTTCTACCTCACTATCTGGTTTCAATCAGACAGTGAATTGTGATATTTATTCTAAGCATCACCTGTCTAAAGTTTGTGTAAACATGCCACCATTTGTTCTCTGTATTGTCAATAAAACAACCAGCCAAANNNNNNNNNNGGTGGGACATCCTGGTCTGGAGGGGAGGAGAAAGAAGCAAGTGAGAGGAGTTGGAGCGGAGAGATTGCAGGAGAGGACTTGTGAAGAGAGGAGAGATGGAGCTAAGATATGACTAAAAGCAAGTATAATGTGAGACATCTGACT
>1183 NS=57 contig=overlapped:102
ATGTGAAAGTATACGACAATTACACACAATACTTCTTAAATTAATTCATAATTCATCTACAAACCTCATAATTTTCAACTTCTCCATCTTCCACATCCAATTCAAAGCTGAAAGTTGGGCCCACTGTAGGTGGTACTGGAAGCATTGATCTACAAAGAAAACCACCAAGGAAGCATTAGACT
>1184 NS=45 contig=overlapped:30
CCATGGAGGTTGGCACTCAGCACAAATGGAATACGTGTCATCCATTTGATCACTGCCCACGTTTCAGGAGCCACCTAGACAAGGGGAGCGGAGGCTGGTCTGCACACAGAGGCAAGGCAGCCTTAGGCGGCCCTCCGCCGCTGCCCCCAAGTACTCACGGTGGCATTGGGCAGCGTATAGTAGGTAGGCAGTGGCAGGTGATGGTTGGGGACAGTGTGGGGTACCAACCCATCATCCTCTGCATACCATAGGACT
>1185 NS=125 contig=overlapped:30
TAGTGAGGGGCCACGTGAACTTCAGGCATGCATGCACCCTGGTCTATTTGGCTTTGCTATATGGTTTTTGGTCAAGGTGTTTTGAGGCCTCAATCTGCCCATTTCATTACTTGCCTCCAATTCATGAAGTCAGGACAGCCAAAGACAATACTAGTACTTCTGGTCACAGCTGTTGTGAGCAGCTTTCCTTGTCTTCTGTCCCCACCTGCTGAGTCAGAAGTGGGACAATCACCTCAGAACCACCCCATCTGACT
>1186 NS=104 contig=separate
CAATGTATATAGTTGCCCATGAACCTGTGTGTGTGAGTGTTCCCAAAATCTTAATCCAGATGCATAGGTGTAATTAGCACCTCATATGTAGGAAAACACAATTGACCATCTCATCCCCATACTTCAAACAAATTATCCTTNNNNNNNNNNATTATCCTTATTAATCCCTCAACAATGACCTTGAGTAACAACTTTGTGGGACCTGCTGTTTCTTTAAAGTGATTTACTTGCTTCCTTTCTCTGAAGCACTCACATAGAACCTATAATAAACTCCTTTCTAAAAGTCATCTGACT
>1187 NS=125 contig=overlapped:113
TGGTGGGTGAGCAGATCCTGGTGAGGAGAGAACAGAAAGCTCCTTTCTGCTTCACATGGGGTATCAGAAGACCTTGAGAGCAAGCCGGAATTCTAAGAAAACTGAGTAATTGACAAGGTGGTGAGCAAAAGCCTCTAGTGCTCCTGCTCTCACCTCCGTTTTCACAGGACT
>1188 NS=83 contig=overlapped:84
TTATGCAAGCCAGATGTTGGTAATCCACACCTGTAATCCCAACACGTGGGAGGAATACTTTTCTTGGTTTTGACATGAGTTAGTTAACAGACAACAGTACCATTCATGAAGCAGGAAGAGCTTCCTTTTAGAGGGTCTAGGAGTGAGGGTTGTGGTGGTAATGAAATGATATTGTTTAGCACTATGTTATACATCTGACT
>1189 NS=24 contig=overlapped:101
GCATGCTGACTCTAAACTTTATATAAAACATGCCCCAAATAGCTAAGTGGATTTGTAAAGACAAAATAAATTTTGTCTTTAGAGTTACACTGCTGATTTCAAAACTGCAACTAAAGGAATAGGAATTGGGACAGGGTGAGATCTTCCAGAGGAGCATATTTTAAAAGGTTGTTACATTTGACT
>1190 NS=117 contig=overlapped:11
ACATGCACATGCACATAATTTTAAAAAGCAAATGAAAGTCATGAGGCTGAGATAAATACAGATGGATTTGCAGTCATATTAAAACAAACTGTATCTCCAGTGTTCTAGACTAAGTCTTCAAGCTGCTGAACATCAGGAGGCTTGGGTTCCCATCCAGGCCTCGACTGTATCACCTTTCTGGCCTCACACACTACATATCAGCTCAGTTGCCTGAGCCTCACATTTTTTAACATATTTATTTCATGGAATGGCTGCAAAGCAAGTAAAACTCATGCGACT
>1191 NS=112 contig=overlapped:26
ACATGCCAAAGCTTCCCCCCCATTAAGCTCAGGGAAATTGCCAATGCCTTCTCCTGATCCAAGTACAAGTGTTGATGAATGATCGACAGGTGTGCAGAAGCTATCAAATATAGCTTCCTCCTCGGGAAGTGTACGGCCTGAGACTGTTCTACGACAGCGACTCTCAGCCTATGGATCACAACCCCTTTGGGTGTTGAATGAGCCATTCACGGCGGTCGCACATCAGATATCCTGCATATGAGATATTTACATTAGACT
>1192 NS=81 contig=overlapped:90
GGATGAGAACCAAACTGCATCAAAAGCCTCAGTCTAGAATCCAGGAGTGTCAAGGCCTGGGAACATGGATCCAGGGACATCATGCCCAGGAGTACAGGGTCAGCAGCAGCATTAGGTAGGGCCCAGGATCATGGGGCCGGGAGCATCAGGTTTTGGAACATACAGCCAGGAGAGTCAGTGTTAGACATATGACT
>1193 NS=135 contig=overlapped:6
CTGTGTGTGAGTGGGGGTGTATGCAAAATTATGAATATGGGTAGATATGGTGGACTCAATAAAACTGTGAATTCCTCCTATCTGGTACATCACTGTTTGTGAGAGGACCTACAAGGTCCTTTCCTCAAGAAAAGGAGTCTGCACCCCTAACTTTTGAATTTGGCTTTTTCCTGTCTGTTCACCTCAGCAAATGTGATGAGAACAAGAGGTTTTCATAAGAAATGCTCATGTCTCAAGGTTTGCCCTCTTGCTGCTCTTGGGAATCTTGGATCATGGGACT
>1194 NS=103 contig=overlapped:101
ATGTGAAAGCCAGAGGTCACCCCTGAGTATCATACTCAGGAATGTGCTTACTTTGTTCTTTGAGTCTGTCACTGGACCCTGGCCTTGCTGATTAGTTAGGCTAGCTAGAGCTAGCATGCTCTAGAGATGTTCCTGTCTCCACTTCCTCGGTTTCTTATATAGATAGGTCAAACTCATGCGACT
>1195 NS=113 contig=separate
CTGTGTATTAGTTTCAGTTTGTCTTGCTGTGAAAACTATCCTTCTAAAAGCACCTTAGGGGACAAAGGGTTTATCAGGCTCATAATTCCAAGTTACAGTCCAGTCATTTCAGAGACGTCAAGGTGGCAGGAACTTGACACANNNNNNNNNGCCACAGTCTTGGGCAAAGAGAACAAATGTGTACCTGCTTACTAGTGCTCAGCTATTTCTCTACAGTACAGATTCCTGCCTAGGAAATGGTGCCACCCACAGTCTTCCTACCTCAACACAATCAAGGTAATCCCACACAGGACT
>1196 NS=127 contig=overlapped:111
TGATGAAACAGACTGTGATATTAGATATTTCGTGGGTGAAAAATGTACATAAACTTTGCTCTGTTATTTCAGCTAGTGTGAATGATCGTTAGACGTGGGTACTGCCACTCCAGGGTATCTGATGCCCTCTTGTGGCCTTCACAGGCACTTCATGCTGTGGTACCCATACGACT
>1197 NS=113 contig=overlapped:13
GTATGGATAGCAGAGGTCATTTTTTGAGGCAGGCTCTCTCATCGAGCTTTTGCTGGCTGTCCAATGAGCTCCAGGCATCTGACACCCATCCTTAGCACCTAGTATTACAGATGCATACAGCCATCCCTGGCTTTTACATAAGAACTTGGGATCCAAACTCAGGTTTTGCACAGTAGGGGCTTTACTACCTGGGCTATCTCCATGCCCCCACAGAGTGTCCTAAACTAAGCCAAGAGGGGAAAGGGAAATAGCCATATGCAATCATGAGACT
>1198 NS=112 contig=overlapped:17
CAATGTGAGGAGGAGCCCTAGGAGGGGTTCTCGGGGCGGGGGAACCCCGAGTTGGATAGACTGCCACATATTATGTGGGTGGGTAGGCTGGAGGACCTTAGCGCCTACTGAGCAGCTGGGGAATGGACATACCCACAGCTGCTTTTCCAGCCCTGGAGAGCTGAGGCGGGAGACTAAGGAACTCAGGCTAGCCTGGGCTATCAAGTCAAAAAAGAATGGGTGTTAGTAGAGATTGCTGCCAGTGCAAAGGTCCTGAGGCACGAGACT
>1199 NS=109 contig=separate
CAATGTGGCAGCCCTCCGGGCCTCTGTGGAGAGTGGTGAGTTGCCCCTTTCCTAGTATGGTCTTGTTGTCATTAGTGGGTATGATGTCAGGGCTGGGGCCATTCTCTTCGTCTAGGGCGAGTTGCTCCAGGCATTGGATTNNNNNNNNNNGCTCAAGCCGCTAGTCTTACGCAGCTCTGTAATGAGGCCTCAGAGTGAGAGCTTAGGTTCTTCTGAGAATCAGATGGGCATTTCAGGGCAGAGTGGACACCTGGGTATACCCACCGGCCTGGCTACGGCCAAGAGCACCCGACT
>1200 NS=118 contig=overlapped:96
GGATGGCGGCAGTGGGCTCCCTGACTAGTGGCTAGCGGTGGGGCTCAGTCGCTGGAGATTGGCTGGCAGGAGAAAATGGGGCCAGAGCACTTCCTGGGATTTCCATCAGGTTGCTGTGGCTGCCAGGCAGGTGGGAGCGATGTACCTTTGGGCTAGCCTATAGTAACTCCTTCCCTTGTCACTGGACT
>1201 NS=67 contig=overlapped:122
CTATGCCCCCAAACCAATTAAATCAGAACCTCTGCGGTGAATGCCAAGCCTCAGTATTTATTTTAACCTCCCCAGTGGTTCAACTGTACAGGCAGGCCTGAGAGTGTTCTGCACATAGTGCCCGTACATTAATCTCTACCTGATCATCAGTTGCCATGGGACT
>1202 NS=13 contig=separate
ATATGGGGAAGCCCAGCCTGCTGTGGTCAGTGCCAGGCCTGGGCAGGTGATCCTGGCTTTTAAAAACAAGACAAGACAAGACAAGACAAGACAAGACAAGACAAGACAAGACAAGACAAGACAAGACAAGACAAGACAAGNNNNNNNNNNCATGCGTACTCCAGGGCGGGTTCTGCTTCAGTTTCTGCTTGAATTCCTGCCCTGACTCCCCTTCATGATAAAATGTAAGGTGTAAGATGAAATAAACTCTTTCTCTTTTAGGTTGATTTGGGTCATGGTATTTGTCATAGGACT
>1203 NS=26 contig=overlapped:52
GTGTGTCTAGTGTCTAGTGTCTTCTTCATTCTCCTCCTTGGCTTTTTGTTTTGTTTTAAGACAGGGGTTTCTCTGCGTAGCTCTGGCTGTCCTGACATCTGCTTTGTAGACCAGGCTGGCCTCTAACTCTGCCTCCCAAGCACTGGGATTAAAGGTGTGTGCCACCCCTCTCAGTGCCGCCTTGCTTTTGTTGAGACAGTGTCTCTCACTAAGCCTGGAGCTCATCGGACT
>1204 NS=105 contig=overlapped:19
TCATGCATGCACACACAAATAAGTAAAACCCATTTTAGAAGATGTAAAAAGAAATCAAAGAGCAAGCCAAAAACTGAACATTTGCAACCCTATTACCTTACACCAGTGATGAGGACACAACTCAATAAGAAGTGATCAGAAGCTCCGGAAGGACACAGCACAAAAAATCGGGCATAACCTGGCATGGTGGCTCCAGCCTCCAAGGGACCCGATGCCTTCTTCTGACCCTTAGACACTGCACTCCCATACACACATTCACACGACT
>1205 NS=109 contig=overlapped:104
GTGTGGAGGCCAGAGAGTCCTTTCTGTCCTTCTGCAGTGTGGGTCCTGGGGCTTGAACTCCAGTTGTCAGGCTTGGCTGCAAGCCCCTTTACCTGCTGAGCCAGCTTCCCAGCTCTGTTGTTTAAACAAAGGGAAGGGTTACCACTCTTACGTGCTTCTAATGAAGAGAAACATTTGACT
>1206 NS=118 contig=separate
ACATGCTTTAATATAAACACCATGTACTTGTCTTTCCCCTTATGAACTTGTAAGATAGCAAAACAACTATCTAGCCACTGAATTTGTTATCATTCGTTCATGTAGTAAATATGGATCCAGCACTTGATACGTGTGAGGCTCNNNNNNNNNTGTTCACAGAGGAGAAAAGGAGGCTATTGGATGTTGTGATGCAGCCCTTGACTTCCAGAAATGTGTGGCTTAGGTGACATACCACGTAAGCAGTTTCCTCTTACACATGACAGCATTAGGAAGGGAAAGAATGAGCACAGGACT
>1207 NS=125 contig=overlapped:25
TGATGACCCGAAGGGGCTTGGTAGGGTTGTTCTTGTCCAGGTAATTGATGTATCCGGACAGGGAGATGCTGAGGAGGTGGTCCTTCTGCCATAGGCAGCCCAGCTGCTGGTCCAGAACATTGGAGCCCATAGGAAACGTGCTGACCACAGAGTTCACATTGACATCCCAAATCTTGGAGGTTTTGTCTCCAGAAGCAGATAGCAAATGGGTGCTATCAGGACTCCAACTAATCTATTTCAACAAAAGCGTCACATGTGACT
>1208 NS=122 contig=overlapped:84
CTGTGATGAGGTAAGCCAGCCTACCTTCCTGCAGGTTGCAGGGACAAGGGCTACCACTCATGTATCCAGGGTCATCTAGGGTAGGGGAGAGGACAGAAGACAGTTTCCAACCATGTCTCTCTCTGGGTCTCTGACACATGTCTCACCAGGCATGTGTAAGAGTGGCAACAGAATGAGCAGGATTTCTAAAACATTCGACT
>1209 NS=83 contig=overlapped:67
AAATGCCAAATGGGTGTAATTCTGAAGCTGTAATTCCAGTTTCAGAAGGCAGAGAGGGACTTTCCAGGGAAAGCTGGCTCTTAAGACTAGCCAGACCCACCAGCTCTGGGTTTGATTGACACCCTTCTTCAAAAAACAGGTGGAAGATCAATCAAGGGTGATTCTGAGATCAACCTCAGGATTCCACAAGTGCGCGCACACATACACACATTCGACT
>1210 NS=60 contig=overlapped:88
TGATGAGGGTGACGGAGGTGAGAACCCGCCCACCGTGGGGGGCACCGTGCCCTGAGCTGAGGTCTATATAAAAGAGAGAAAGGGGATAAGCAGACGCAGCCTCAGGTCCCTGCTACCCAGGCTTCCCACCGGAATAGACTGTACCTCCAGCCACTACCCCCCCCCAGCTGCATTTGACAGGTTTTAGCACAGGACT
>1211 NS=82 contig=separate
TGGTGTGTTTGAGTATGGCTGGTAGGAAATGTGAACAAGTAAATAGACTCAGAGGAGGAGGCCTTTTGTTAAGAAATGTCCCACCCAGAGGAAAGGCTGTGAGGAAAAGAAAAACAGAACAGAAGAGACAAGGAAATGAANNNNNNNNNNTGAAGAAGGGAACAGGAAGCATATGGGAAATCACTACAAGGAAGAAGTCAGAATTCCTACAGAAATCTGACAAAAACAGAGAAGAATCCAGAAAGATGACAGGCTAGCTTCCAGACCATGCTCCAGTCTCTGGGTCACTCGACT
>1212 NS=13 contig=overlapped:65
TGATGGAACTGGTACACACATTTTGGGAGACTGTTATCAGTGCACCCAAGAGTCATAAATATTTTTACATACCTTTACCACCAAATAACAGTTCGAAGAATTGCTACAAAAAAGAATGGCTTTTAGAAGGGAGCAATTCAGATGTAGGCATCAGTGTAATTTAAAGAGCTGAAAATAAGAAATAACTTCAACGCAAAATGGGAGTAGGCTCATGTGACT
>1213 NS=22 contig=overlapped:98
ATGTGCAAAGGGCCTCACTCCGACTGGGACGGGGCTACTGACCAGTTCTGGAGAGGGGAAACCATGTAGCTCATGACGGCTTCATGAAGTAATGAAACTATGGAAGGGGGAAGTAACTAAACCCCAAGTGAGAACAGTCAATAGTGCCAATGGCTATTGAAAGAGATGTGTGTAAGCACTCGACT
>1214 NS=120 contig=separate
GTGTGCATTCTCGGACATTCTGATTTTTCACTGTAAAACCAGGAAGCCGGTTTCTATTTATAGTTTTTGTACTACTGGTGGCTTGTGGAGTGATTTAGATAGCACAGAGATAAGCATCTGAAGTCCTGAGAGTTACATATNNNNNNNNNNTTTCTCGGATTGAGGACTGTCCTCAATTCCTTTGCTTTGTATACATGGCGGTCTGGGGTGAGGCAAAGGTGGGATTTAAGTTACATTTTAGACACATGAGTCAGTTCAAAGATGATATTCAGAAATGACAAAGATCATATGACT
>1215 NS=114 contig=separate
AAATGAGGGAATAAAACCACAGAAAGGAAGCCATGGGATCCAACTCACTGGAGGAGAGCCGCCTTCCCCAGATGACGGTGGGAAGCTGCCAGAACGAGGGCTGTGCAGCAGGTACAGAGAGGGCTCAGTTGTGGAGCTGAGTNNNNNNNNTCCTACAAGGCCACTATGTGGAAAGAAAGTTAAGACTTATCTATAGTTCCAAGAGCAACTAACGAAGAGGTGGTTAACAAGAGGAAGGGAATCATGGCAGACCTCTTTGGCAGGCAGTAAGAATAAGTCCTCAATCATAAGACT
>1216 NS=107 contig=overlapped:84
GGATGCCATTTCCTTGATAAATCCGGGTGGCATAGTTGTTTCTATAGTAAAGGACCCTGCTATTTTTTAGAAAGACAGGGCAGTAATTCGGTGAGGTTAATCTGAGTCTTACCAGCACTGCCCAATGCTGGGAAATTTTCCGCTTGCAGAGCTCTCCAGCAGATCAGCATTCGGTAATTAACAGTTCATTCCATTAGACT
>1217 NS=119 contig=overlapped:9
GGGTGTGAGTTTCTTTTGCTTGAGAATTTGTAAGAAATAATTTTTCTCTTTAATTGATATCTGTCATTTAAATTTCCCAGTATTCTTGCCTATTTACATGAATGCCAAGTGCACTGATGAAGTTCTGTTCAGTTTTACAGCTGCCCCATATGTGAGTGGAGATGGAGGAGGTCTTGAATCAAGCAGAGTGAGGTGACATCAAAGCCCAAGACCGTATCACTAATTTCATAAGAATCAGTGAGACAAGAGAAGCTCCTTACTGCACACACAGGACT
>1218 NS=44 contig=overlapped:70
TGGTGGGTGCTCATAATTCCCGTGATGGTGAGATGAGAGGTGGAGACAGATGGATCTCTGAGGTTCACTGGCCAGCTAGCCTAGCCTGCTAAGCAAAGTCCCAACCCAAAGAAAGACCCTGTCTCAAACAAAAAAGAGAAGTTTCTGCCTGAAGAACACCCCAGGTTGTCCTCTGACCTCCACAGTCATTGTACACACGCACCTCCACACGACT
>1219 NS=115 contig=overlapped:31
TCATGATCTCTGGTCCTCACTATGGATGGGATGAGACTAGCTGCTTCCAGCTCCCTTTTTGCCTCCCCTGCGATGATGGACTACGCCTTGAACTGTGAGCTAAAATAAGCCCTCTCCTCCCTTTAAGTTGTTTTTCAATGGTCTTTTATCACTGCAATAGAAAAAGAAAGCAAGGAGCCATGCAAGCATGAGGGTCTGACTTTGCTCCCCAGAACCCATGTTTTTAAACATGGTCACGGTGGTACATGCGACT
>1220 NS=68 contig=separate
ATGTGTGCACACACAAATAATAAAAATAGTAAACAATAGGAAAAGCCTTGCCATTTCCTTTTCCTCTTTGTAATTCCGGTCCTCAAAAGAAAAGGAAATGCTGACAAAACAATGTGTGGAAAAGTTTTAACAATACCATGNNNNNNNNNNAAGGATTAGTAATAACGCTTTCATTGCTTAAATTTGGGAACTGTAGATTTGAATAGGCTCAATAGAGTTAAGGTGGCACATTTTCTCCATAGCTAAGAGGACTTTCAAGACATTCGTTCTGTGTGTGTGTATGTTCATGCGACT
>1221 NS=7 contig=separate
TAATGACATGTCCTTTGGAACTGTTCTTGTAACTTCCTGCTAAGATAAAGAATTCAGTACCTTGACAATCTAGCATTACATCTAGCATTGAGTTAGTATTAGAAAGAAAAGAAAATAGTGTGCTGTAGAAAACTGATAAGNNNNNNNNNNCATAGCTTAGCCAAAGATTTCAATCTAGGGCCAAGAAATATGTTTAGGTAATTTCATGTGGGTTATTTTAATTTTTATTTATTATTTATTTGTGCTTTTGGAATGTGTGTGTATTTTCATTTGTCTCAATATGGGCATGCGACT
>1222 NS=120 contig=separate
CTGTGCTTTCAGAGCACTTGATACACATTCTAGTCATATCTACCGGCACATCCTGAAATCTACCAAGTCATGCACACATTTACCCTTCTGCTTTAGCAATGCCTTAACAAGACCTTCATGTTACCCTTTATCAATCACCCTCACTGATGTCCAATACTTGCCTATACAGATTTAAGTGCTTAATTTTATGTCATAAACTTACAACATCTGTCAACGAGTCTGTACCAAAAACTCCAAGAATCAAATATGATACTTTACTCATATTGGTTTGTTTACTGTGTGTACATTCGACT
>1223 NS=87 contig=overlapped:95
GGGTGCTAGGACCTGAACGCAGGTCCTCTGCAAAGGCAGCCAGGACTCTAACCTGCGCCCTCTCTCCAGCCCGTTCTTGGTTTTGTTTTTGAGACAGGGTCTTGCTATGCAGCCACTGGCTTGGAACCATGCAGCCGAGGATGACCTCAGAGCACGGAAAACCAGTCCTCTGCCTTCCAACACCGGACT
>1224 NS=96 contig=overlapped:15
ATATGGGGCCTCCGCCTGCACGTATAAATGTGATAAATATATATATATGCACATATACCATACACAGGCACACACACACAAGAAAAAAAATAAAACAAAGCAAAACAGCATAGGTTGGGAGCTATCTGCCTGTGAGTATCAGTGGGAACAGCAGAGAGAAGGTTCTGAGAATGGTGTGTAGACGTGTTTAAAGTTCATTGCAGCCTGGGGGCCTTGGCAGAACTTTGTGAGCATAAACTGGTTCGCAACAACCCTAGAGAGGCACGGGACT
>1225 NS=68 contig=overlapped:56
GTGTGCAGTGCCCAGAGAGGCCAGAAGGTGGGGCATCAGGTCTCCTGAACTGAAGTCACAGATGGCTATGAGCTGTCTTACGTGGGTTCTGGGAACCAAACCCGGGCCCTCTCCAAGAGCAGTAAGCACACTGAAGCACTGGGCCATCCCTCCAGCCCCAAAACAAGCACGGTTCACGCACACAGGAGGAAGAGGCAAGGAGCACAGCAAACCACAGCCCATCTGACT
>1226 NS=61 contig=separate
CTGTGAACAGTATTTACTTATCTTCAAATGATCCACATCTTAGAGCAAGTCTGCGCCTCCAGGGGGTCTGGGACGCTCTCAAGAAGCACCAAGAAGCACCGCTCACCCCTCTCTGAGGCACTGGAAGGATATGACCATACNNNNNNNNNNTCATACGACTGCTGTCAAATTACATGGGTCAGATATTAACCAGGACCCACTCCCTCACAGAGAGAAAGAGTGACACTTGGCACACAGTCTACGCCACATATGCTCAGTGTCCTGCCCCAGTCATATAACGTAGATCACATGACT
>1227 NS=94 contig=separate
GTGTGCAACAACAGTGGTTAAAGAAGAGGAGGCCATGAACTTGGGGAGCGTGGTCAGACATGGGAAGGGTAGGAGGGAGAAGAGTGAAGGGAGAAATGACGTAATCGTATTGAAGGTTTTTAAAATGCAGAAAGGAGGAGNNNNNNNNNNCAGGGGTTAGGAGAACTTGGTGCTCTTGCAAAGAACCCAGGTTCGGTTTCCGACACCCACAGCTCACAGCCATCTGTTACTGCAGTTCTTGGGGGTGGCATCTGATGCCTTCTCCTGGCCGCTCCTGATACCAGGCACACGACT
>1228 NS=118 contig=overlapped:22
GAATGGATGAAATTCAAACCTAAAGGTAGGCAGCTTGCCTTTGTGCTGCAGTTTGTCCTGAAGGAGGGAAAGAGGTTCAGAAATTGCTGGAACACCAGCACTTTTCTGTCATGGTGGAGACACACTGCCAGGTTGGGGAGAGAGGCCAGGACTGAAAGCCACAGCTCTGTCACTCCTGTCCAGTGACTCAGCCACTCCAGATCTCCCAAGGACCCCCCCTCTTACCCAAGTCCTAAAAGCACAATCAGGTCTGCACTGGACT
>1229 NS=110 contig=overlapped:38
AGATGGAGAACACACGTCCAGCTGCCTTTCAGACAGCTGTGCTTGAATGTCCCACAAGAATCTCAAAACCATCATGTCCCAACGAAAGCTCATCATCTTCATCCGAGTCCTCTAAATCTGCCCTTCCCTCAGCCCCTCTCTGGGCTCAGAGTACCGTTACCTACCTAGGCATCCACGCTGGAGCCAGCAGCCCCTAGCCTTTGGACTTCCCTCCCATTGAGTAATGAACTGGCTTTTCATGAGACT
>1230 NS=72 contig=separate
CAATGTTTACCACAGGGATTTCTTACCTTTTCATCTGTGGCTTCATTTCATTACGCTGATGTTTCATGCCATCAGTTGCCTTACAACAAATAACTACATTAATAGTGCTGTCCAGAATACAATCAGCAATGTCAAAGGCCNNNNNNNNNNTGAATTCACTAGTTCCTAAATGTAAGTAAAGTGACAGAAATGATACATGCTACTTAGGTTGAAAGGAGGGTGAGATTGCGGTAGTTTGCAAGTTTGAGAAAGGTCACAGGCAATAATTTTTCATATGCGCAGCAACATTTGACT
>1231 NS=122 contig=overlapped:88
GTATGGAACTGAGGTTGTGAAACTTGGCAGCACGCCCCTTTACTCACTGAGCCGCCGCAGCAGCCTGTGGGCAGTGCTTATAAACGGGGATCAGGACTCCACTGGGATAGGGTGCTAAAGACAGGCCTGAATAGTGGGAGAGCATGCAGGGAGGAGGCTGGATTTCAGAGCCTGGAGAAACACAGGCCACAGGACT
>1232 NS=93 contig=overlapped:4
TAGTGGGTCTGTTTTTTTTCTTCATTTCCTCACTACTGCAGATAGGTTTCCAGGTCATAGCCACATAGGACATGTAAGAAACTTGATTTTCCCACAGAAAGAAACCAATTTTGACCTTTATCTCAGCCCATTTTTAAGAAAGAACTAAATGCGCATCACAGGCCTACACCCAATGATTTGATTACTTCAAATGCAATCATTTCTATTCATAGAAAAGATGTCTGCTTTAGAAACTCAAAAGGAAAACCAGTGACTTACAGACCATATTGAGCATGTGACT
>1233 NS=113 contig=separate
AGATGTATGTAGTTAATTATTTACAAATTGATGATCAATCTTAAAGAAAATCTACATTTCAGGTCTCCTTCGATTAAGATGTTACAAGTATTTTGTATTCTGTTTAAAGTAGCTTATCTGAAACCTGTGTGGTTCTACATNNNNNNNNNNTCCTTACCTTCCTGGAACTGAGTCGTGATTAGAGTAGTTCTCGATACTAAGGCAACTTGAAGTCGTAAATGTTGTAGACGGTGTTCCTTGTTATGGATAATCAGATTTGTTATCCATTTCAATCACAGCTTATTTCATTGGACT
>1234 NS=111 contig=overlapped:10
GGATGGATAATCCCATAGGTGTCTGTGGGCAGTCCCTGGGCTTTGTACTGGTCTCTGTGTGGCAAAGGGCGTTCTGCAGGTGTGACCAAGATTAAGGCCTTGAAGAGGACATGATCTTGTCCCCTGCTGGCCCTGTCTAATCCGACTGATCCACAGAGTGGGTCTGAGCTTGGGAGGGGAGCTCACAGTGGCTGCTGTCAAGAGCCTGGGAATTTGGCAGCTAGGGCAGTCCCAGGTCAGAGCCAGCCCAGAAACAGCCTCATTCCCACAGGACT
>1235 NS=114 contig=overlapped:97
TGATGTTCGAAGGCTTCCCATCCTGAAGGTCCCAGCCACTCCTACATCAGAACCTCCTGGGGGAGGGCCTTTCCTGCCTCAGTAGTCTCTCCAGGAAATTCCCTCACAGACTGCTTGCTCTTAGGTAATTCTAGATCCAATCAGATCGGCAACCAAGATGACGCTGTGAAGAGACTCTCATCAGACT
>1236 NS=119 contig=overlapped:6
TGATGAAAGGCAGACCTCATATATAATGCAGGTTGCATGAGATAAAAGTCAGCTGGTAAGTACTTGGCAGTCATCTTGATTTGTGTAGTATACTATGATGTTCCTACAGTGGCCAAAATACCCAGGGATGCAATGCTAGACTCATGTTTTAAAGGAAGCCCAGAAATATTCATCCTGTCACTAAGCAACGGAGGAATGTAATACACATTTTTACATTTAGGATTTGTGCTTCTTTGCTTTTGTGTACATGTGGCAAGAAGGGGTGGGTACATGTGACT
>1237 NS=64 contig=separate
TCATGTCTTATTGGCTCATCTCTTATTTTTTTTAAGGTTTTAAGGTTATTTGGAAAAGTGAAAGATCTATGGCAATGATACTTGCTATAGTATAGAAAACCACTAATCCTAGAGAAAGTGATTCCCACCCATACTGTTTTNNNNNNNNNNGTGTTTATTAAGTTCATGTATGAACTATTATCTTGGAACTTTTCATCACATTCTCCAATAAAACTCATTTTCCTAGGAAGTATAGAAGAAAGGACTTCTCTAATGTAAAATCTTTGAAAGCCACAAGAGCAATTTCATCAGACT
>1238 NS=49 contig=separate
CTGTGTTAGGAAGCATGTCAAGAGACAGGGGCAAGAAAGGAAACTAAAATAAGCTGGGCTGGGGAAATGGCTCAGTGAATAAAAGCACTTGCCCTGCAAACATGAGGATCTGAGTTCAAATCCCAACACCTTAATAAGAAANNNNNNNNNNACAGCACTGGGGACTGCAGAAACAGGTGGATCCTGGGATCCTGCTGGCCAGCCAGCCAGCTCCTAATTCAGCAAGAGACCTGGGCTCAAGGCAGTAGGGTAGAAAGTACCATCTTATTGCATCACAACATGAGCACACACGACT
>1239 NS=109 contig=overlapped:79
AGGTGACAGACCCAGGCCATGATAGACCCAGAAAAGCCACAGTAACAATTCCATGGGTAGGGGCAGGGGTTCAGTAAGCCACATACCTGACTGGTGGCAAGCAGTGCTGTAAGGGTCTTATCCAACCTGCTGCTGTGAGTTCCATGACACCTCCTTGAGTGGTGGTCACAGACACTGCAGGACCTCAGCTCTGTCCCACTGGACT
>1240 NS=62 contig=separate
AGATGAAGTTCTTTAAGTGACGTAAGCACCTTCACCCTTACTTAAAACTTCCCACCCAACTAAATTACCAGCAGATAAATGCTCTTCTGTTCGAGTAAAATGAGAGTTACCATGTGGCCTCCTTGTGTCTAAATGTTCCCNNNNNNNNNNCGATCCCACTTGCCTCTTGCTCCATTGTGTGATAAGCTTTGGGCTTGAAGATGTTCTTGTATTTCAGTTACAATGGGCACCTTAGCTTCTTATGAAGAACTAGAGTTCCTGCGGCCTTGGACAGGGCTGCAGGGCCACACGACT
>1241 NS=20 contig=overlapped:122
TCATGTCATCATTTCATGCAATAAGGGCTCAGCTACTGCTTTCTACTGTGTGCTGGCTTACTTAGGAGCCCTGGCCCTAGGGAGTTACACTCTGGCTTTCCTAGTGAGAGATCTACCTGACACATTCAATGAGGCCAAGTTCCTGACATTCAGCATGCGACT
>1242 NS=116 contig=overlapped:27
CCGTGTGCTGTCTGGAGGAGTGCGAAGCCTCCACTGAGCCCCTGGGCACATTTCCAAGATCCCAGGGCACTTGGCAGGATGCACAGAGGTTCTGACCACTGCAGCTCCTTGAAGAATAAAGATAATCTCAAAGACGACTGGGAAAATCCGATCCCCCTTCTGGAGAAAATGAGGCTGATTCCGAGCTCCGGGACACCCCAGGGAAGGAGGGGTACCTTCAAGGGCAGGCCTAGGCCCACAGCATGTGGCACATGACT
>1243 NS=22 contig=separate
ATGTGCTGTTGGATTTATTTCATTAAAGTTGCAAAGCGCAAGCCTGGCATGATGGCACATGTCTGTAACCTCAGAACTCAGGGAAGCAGAGGCAGGTGGATCTCTGTGAGTTAGCAGCCAGCCTGGTCTACAAAGCAAATNNNNNNNNNNACCCTGTCTTGAAAAACCAAACCAAACCAAACTAAACCAAAAGTTGCAAAGTTCTTAGAATCAATGTTTGTGGCATTTTACTTATATCATCAGTGAAACAAAATTTCTTTTTTCTATGTTTGTGTGTGTATGTAACATGTGACT
>1244 NS=114 contig=separate
CTATGTGTTCCTACGCTCCAGAGTTCAGCAGCCCATCCCGAGGGTCTAAGCAGAATGAGTTTTGGTGAATGAAGAGCACACTGGGTCACGTTTGTCACTGTGTTAATGGTGAACATTTGAGATGTTTTACTCTGAAATCTAATCTTTGAATGGAATAACCTATGTAAATGAAAGTGAAGAGGGCAGCCCTTTTATTGGTGTTCACAGAAGTAAGCCAGTGAGCTTTGAGAATCAGTGGGGGATTCACCACAGAGTAGGAGAGACTACAGTGAAATTCATCCAATGCATGGGACT
>1245 NS=120 contig=overlapped:13
TCGTGGTACTGTCAGTACTGTCACAGAGAAACATCACGAACACAGGAACTGTCTGAATTGCTGGGGTCTGTGAGAAATGAGTGAAGGCACAGGCCTCGCCACTGGTCCCTCACCTGCTACAACCATCCCTGTTGGATTTTTCTTCTCTTGAGGACTTCTGACCACATAGCTAACTCTGGTCAAGTTTCTCGCCCTTTCGTACATAACATGGTTTTTCCTTGGCTTCCCTTCTAACTTGTCTTTGAGGGACAGAATGATGACGCATGCGACT
>1246 NS=113 contig=separate
TAGTGCCATCTTCCAAAGGGACACAAAAAGTTAGATGATTGTTTACTTGTTGTGTTGACATAGTCTCATGTAGCCCAGTCTGGGCTTAAACTCACTATGTACCTGAAGAAATTGGCTTTAAATTTCTGATTCACTGCTGCTTCACAAGGNACGAGAATTACAAGCATGTGCCAACAAGCTTGGCTTATCAGATTCTGGAGATTGGATTCAGTGTTTTTTTGCATGCTAGATGCATACTCTACTAAGTTACATCCCCTGTCCATGTTTAGGAAATTATCACAGTGTCATGTGACT
>1247 NS=50 contig=overlapped:82
TCATGCATGCAAAGAACCACAAAGTTGAGGCGCTCTCAGACATCTTTATAAGAAAACAAAACAAAACAGAAACCCACCTTATCATATGGACTGTCTGTGTTGGGAAACTTGGTGGATTGGTGGAAGAATTCATCCACTGCACTAGTGTAGAAAAGAGGACGAGTTTATTTAGGACATTGCAGGGGGCTAATGACATGGGACT
>1248 NS=86 contig=overlapped:107
GTGTGTGCTGCCATGTCCAGTTTATGTAATGCGAACAGAAACCAAGGGCTTTGGGAATGTTATATCCCTAGTCCCCCAGCTGTTGTTCATGAGCCACTTCAGTCCTAAGCCCCTGAACTACCTGCTGCAGAAGGAGAAACAGCAGAAACAAAACCACTGTTGAGAAGCCACCTGACT
>1249 NS=112 contig=overlapped:82
AAATGTTTCAAAATACTTGCCTAATTCATTCCCATTGATGTTTGAAGATAATCAATACTGTGTCCTTGACCAATTCTAGATTGTTGTAATTACTGAATAGCATCTGTTCCATAAGGGAGACATGTCGCCACTTCACCAATCGTCGTAATTACTGGGAAAAGCAGTAATGTTTCATTAGCTGTCTTTATCTTTACATTCGACT
>1250 NS=69 contig=separate
GGGTGCAGACATGCGTAGCACTTGTGGCAGGTCATCTTGTCACAGTTGTACTTCTGAGCAAGCTGACGAGGGATAGCCAGATGATGCTGCCATGCAGGCGCAGCACCAGGTGCAAGGCGGACTCTTTCTGGATGCTGCAGTCAGAGAGGGTTGCCAGCGAATACCAGCCTCTACTGGTCAGGGTGGGATGCCTTCCTTGTCTTGAATCTTGGCTTTCACATTCTCGGTGGCGTCACTGGGCTTGACCTCAGGAGTGATGGACTTGCCTGTCAGGGTCTTGATGACCATCTGACT
>1251 NS=74 contig=separate
TAATGTGAAGAGGGACTGCCTCTGACATAATCTGATTGGCCTGCTCTTGGATCACCTCCTCCTGAGGGGGAGCAGCCTTACCAGGTCATTTTCTTACTACATTTCTGCTACATTTCTTTAGCAGAAATGTAGTATTGGTTTTACCCTCGGTATCTAGTCTCAGGTTCTTTGTCAGCCAGGGAGCATCAGGTGCGGGCTCCATCTCCAAGAGTGAGCCTTAAGTCAAGTCAGACATCTGTGGTTACTCCCAGAAGCTTTGGACAGCATTACCCTATCCAGGCAGGACACCAGACT
>1252 NS=128 contig=overlapped:107
CCATGTGCTGGGGACTCTGAGGTACCTTCAAAGCAAGGTCCCAGTGGGTAGATGGGACCCCACCAGGAACTCTTTTGTGGGAAAGAAGGCTATGGCCCTGAGCTGAGCTCTGGAAAGCCATTGAACAGAGGTAGGGTGAGCACCTACCAGAAACAGGGGCAGAGTGTGGACATCAGACT
>1253 NS=47 contig=separate
AAGTGGGACAACAATCTAGAAAACAAGTTATTTTAATTCTGGAAACACAAATTACTATAGTTTTAGGAATTATGACCATTTTATTAAGATGGCAGATCTTTAAAAGTGGAATGGACCTGGATAACAATGACAAGAAAACANNNNNNNNNNGCCAGGACAAAAGTGCCTGGATGGAGCCAAGGATGACATTCTTAACACCTGGCCGAGGGCAAGGTGCAGAAATGTTTATTTATGATGTCCTTGACTCTTCAATGATGACTGTTTTTTTTTCTCTCCTGTTCTTATCACAGGACT
>1254 NS=118 contig=separate
CAGTGTTCTAAACTGGTCCCACACACCAGTCAGTATCATGTGTCTATTTACTTGTGCCGAGATTAAAATAAGACTGAGTATCCCATCTGCACTAACACACAAAATGGAAAAGAAAATATGACTCTTATTCTGTGCCCAACNNNNNNNNNNATGACCACAAAGCACACATCCCCATCTACCAAGTCTTTCCCGCTTCCAGGAGACTTTAGTTCACCTTCCTGTGAGAGATTAGAGACTAGACAGAGGAGTCAAACACTGATTGTTTTACTCCCAACTTCGTATTAGCACAGGACT
>1255 NS=116 contig=overlapped:24
ATATGGCTTTGGTGGTAACACAAGTGCAGACATCAACACAGCCCTTAGCCATATCAGGGCCATTGACCCACTCATGACCTTCAGAGGATCCAGCAACCACAAGCCTCAATATGTTCTCAGGTGGTTTCACATGTTACCCATGCCAGCGTTGCTTTCTAAGGCAGCAAATCCGAAGGCTATCACCGGGGAATCAGACAGTGGCACAGACTGCAAATGTCCACTTTGTCTGGGGTGGCAGCATGGCCCGTTGACACCAGACT
>1256 NS=106 contig=overlapped:112
TGGTGAGAAACCGTATGAGTGTAAGGAATGTGGCAAGGCTTTTATTCGTGGCTCACAGCTTACTCAACATCAAAGAATCCATACTGGCGAGAAACCTTATGAATGCAAAGAATGCAGAATGGCCTTTACTCAGAGCTCACATCTTTCTCAACATCAGAGACTTCATACGACT
>1257 NS=118 contig=separate
ATGTGGTACAGACCTGTGAGTGACCCAATGGGAAAGCAGTGATGGGGGACAGCATGTGCGAAAGGACTTCCTCTGTCAGAGCTACAGGGAGTGGAGCATGTGGGTCCCTGGGCTGTGCTAACTCCTCCAAGGATGCTCAGGCCTAGGNNNNGCCTTAGAGCAAGGACTACAAATGGCACCAGGTCAGCCATTCTCATATCACAAGTGAAAAAGAAGAAGAAAAGCCAGGATTTCCTTAAAGTCGCTTTCTGTGGTCAGGGTGGAACTGTAGTGGACACTCAAGTCACATGGGACT
>1258 NS=106 contig=separate
ACATGCTGCGATCCAGAGCACATTTTTCTCCAAGATCAGGTATTATGGGGAAAAGGTCATTTTTCATTAGCCTCCTGGCCTGCTCATACTTCACAAAGGCATCCTCCTGCCTCAAGGTGCTTGCCATGGAGATCTCAGTCNNNNNNNNNNAGTCCATTTTCTTTTCCTTCTTTTAATTCTTGTCATGTTTAGCTCTGTCCTTTTCTTTCCCTGGTTGTTTTGTTTTTGTTTAGCTGTTTAGTTTTGTTTCATTTTGTTTTGTTTTTTGGAACTGGTACTGGAGTACATGGGACT
>1259 NS=123 contig=overlapped:86
GAATGGTGAACCGTGGTCTCCGAATCCGTCTTCTCTGTAGGCTTTGAGTCTCATTCTTACTCCCTCAATTCAGAGATCTATAGAGGTTGGGTCTTACCTGGAATAACACAACAAGCTCATGGGAAACTTGGAATGGTAACTCAGTCTTCCCTTGCAATGAGCGGTTCCCACAGACTTCCTCATCTGGGACACTGGACT
>1260 NS=90 contig=separate
CTGTGGGGAAGCTGGAGTCAGGAGAGCTTGGCAATGTGCCATTGCTCCCAGGGGTAGCTTCCAGGATGGGAGGCCAGGCCAGAAGGAGACATCTGGATTCTGTGTCCCAGACTCTGCTGGGATTATTCACAACTACAGGCNNNNNNNNNNCTTTGGTACAGGCCACCAGGGCCCCCATGCTGGGCTGTGAGGTCATCCCAGACATGGCGTCTGCTGCTACATCCACAACATCAGCCCCAGCTTGTGCGCAGGCCAGCATGGCTGCCACACCTGCCCCTGATGTGTCATGGGACT
>1261 NS=88 contig=separate
GTGTGACAAGCATAGGATAAATATTCCATAAAGACAAAGGGAAAGGAGAGCTGGGACTAAACCCTGAGAGAATCATGGACAATACTAAATCCTGTAATTTCCTGTCTAGCATCTAGGTTACAGAATGACATTATGTAAACNNNNNNNNNNAGCACACATGATCTTTCCCTCCAGTTGAATCACCACTTCCTGTAGCTTTCCTTGGTAGACATTCCACTTCTCCTGGCATTTTTACCTTCCTAGAATTTCTGCTGTAGCTTCAGCCTGGCAGTAATTATTTTCACACATCTGACT
>1262 NS=19 contig=overlapped:72
CCGTGTTTGTGTGCACCCTTGTTGGGAGTGTGGGCGAACCCTTTAGTGCAAGGGTTTCTGGGCTGTGTCCTCCCAGGTGTGTGTCCCTGTGTCCATTGTAGCTGAGAGATTTTGTGGGACCTCACTCCTGGAACCTACTTTCTATGGGTCTTGTTGCTGCTGGGTGCCCCTGGGTGCTTGGCTGGACAGACCTACTGCCTCCCCACTTGACT
>1263 NS=67 contig=separate
TCATGTATGTTCACAAACAAACAAAAACAAACAAACAAACAAACACACCAACTTAACAATGTTTAGTGCAGTCCTTTGCTAAGCAATAAAGAACTCATGTCTAGGTGACTCTGGCATTAAGAATCAACTCCTTTCTGCTCNNNNNNNNNNTAGAGATTATGTGATTTTTTACAGTAATTCCTCAAGAATTTTTTGGGACTCCTTTTGAATCTTTCCAGAGAAGTGAGAAATTTGAAAAGAGGAATGAAAATTCAGAGATGGCTCGGAGCGGGGCAAGCTGGTATACATAGGACT
>1264 NS=116 contig=overlapped:21
CTGTGGAAGAGTTTCTAGACTGGGTTGACTAAGCAGGGAAGACCCTGAGTATGGGCAGCTCCATCCCATGTCTGAGGTCCTGGACTGGATACAAAGGAGAACACAAGCTGAGCACCAGGGTTACTCCTCTCTGAAGCCTCAGAAGGTGGCCTGCCCTGTGGAAGCAGTGCTGAAAGCGCTACTGCCTCCCTTCAGGAGTCCTGCTGGCCACCAGGCTGGGTTCCAGGACACTGCTTAGGTCAGAAATCAAGAAACACAAGACT
>1265 NS=114 contig=separate
CAATGCCATAGGACAGTCATTACCCCAGGGCCTCAACAGTTGCAAACTCTACTTGCTGTGGTATGAGATGGGGCTTGCCCAGCTCCTAGTGGGATGGATGGACTTGCCTTTGGTGGGAGCCAGGTCAGAAGGATCGTGCCNNNNNNNNNNCCTGTGGCCCCTTCAGCTTGATGGAAGGTGGTACGATGTGACTCCAAAATCCAGAACCCTGACTTGATGATGGTGTGTATGAGATCTAGGGTAAAGGGACACTGACACTCCCCAAAGCCAGCAAAACTCTATGCCCATCAGACT
>1266 NS=100 contig=overlapped:22
AAGTGCTCACTATGCAAGCATGAGGAAGTGAGTTCAAGCCCCAGGGCCCATATGAAAAAGCCAGATATGGTGGCCCTTGTAATCCCATTTCATTGCTGGGGCCCTAGAGCTCACTGTCTCACCTAACCAGTGACAGAGCCTGTCCCAAAATAAACCATATGGACAGCTCCTGAGGAACGATACCCAAGGTCAGCCTCTGGCCTCTATAGCAAGTACATACATGTACACCTGTGCACACATATACCTGCATATACACAGGACT
>1267 NS=73 contig=separate
ACATGAGAGATCTTTAGACACAAGGCCCTTCTTTGAGGGGCACCAAGAGGATTCATGTCTGGGAACAGGACGGGCTGCAGAAGAATTCGGGCACCTTGAGAGAGGCTTCTGAGGGGCATGGGTCACCCTGGGCACTCAGTNNNNNNNNNNGTGTTAGTTGCTCTGGGGTCTGTCTCAGTCTCCATCTGCCACTGGGCCCACGCCCCATCCCAGGGGAAGGGTGGGGGATGGGTGGTGGCTCAGGGCTCCATGTGCCACCACTTGAAGGCGAAGGGCTCCCGGCGCACGTGACT
>1268 NS=102 contig=overlapped:5
ACATGGAAATCTGAGGGAGGCATCTACACAAAGAAAAACCCTGTTCCGCTGGAGGACAAGCCATCAACCAGAAGCTGAGGTAAAACTTCCCCCATGCCAGAGAGCAATAATACAGCCTCAGTGCCCACCAACAGATAGCCAACTGCCCTTTCTCCCTTGTGATCATGTCCAGGAATACAACTCTGGTGGAAGGCCTGTGAGCCACCTGAGATCATACCCAGTGCAGAACAAGTAGATTAATTATCAGTGGATTACCCCCACACACACACACATCTGACT
>1269 NS=100 contig=separate
ACATGAGGCTGGAGTCACATGACAATATAGCTCCTGTTTTGCAAGGGGGCTCCCTTGAAGCTGGGAGCTCCCATTGTTTCATTATGAAAGTCTCAGTCCTGATGGTTTTCACTTTGCTAGCATTTGCCCCACCTCCCGTANNNNNNNNNNATGGGCTCCTAAGATACTAAATCAAATAAAATAATGTGAATTACCTGAATTATTGCAATCTAAAGAGTCGAGCTAAAGATAATGAGACTAGAAATAACCTTGGAAAGATTTCCTAGACACAACATTGATGAAAGTCATGGGACT
>1270 NS=30 contig=overlapped:44
CAGTGAGCGTAATGCAGCCATGACCATTCAGGCCTTTACAGCCATTGAAGCAGGACAGTCTCCCCAAGCATGGTTGGATACCATAAAAAGCTAAAATGTTACGCTCAGGATGCGAGGCTAAGCACTGCACTCAGGGTCAGCCGCTTTCGACCCAGNGAAGAGCATGTCTGATTGCATGCGGGTTGATGCCCCAGGTCCCGCCTCTGAGAAAAAGGTATCAGACGGGTCTGATGCTCTTTGGGTGGATGACACCTGACT
>1271 NS=92 contig=overlapped:31
CAGTGTAATGCAGCCATGACCATTCAGGCCTTTACAGCCATTGAAGCAGGACAGTCTCCCCAAGCATGGTTGGCTACCATAAAAAGCTAAAATGTTTACGCTCAGGATGCGAGGCTAAGCACTGCACTCAGGGTCAGCCGCTTTGGACCCAGAGAAGAGCATGTCTGATTGCATGCGGGTTGATGCCCCAGGTCCCGCCTCTGAGAAAAAGGTATCGGACGGGTCTGATGCTCTTTGGGTGGATGACACCTGACT
>1272 NS=28 contig=overlapped:32
CAGTGTGATGCAGCCATGACCATTCAGGCCTTTACAGCCACTGAAGCAGGACATTCTCCCCAAGCATGGTTGGCTACCATAAAAAGCTAAAATGTTACGCTCAGGATGCCAGGATGGGAGGCTAAGCACTGCACTCAGGGTCAGCCGCTTTGGACCCAGAGAAGAGCATGTCTGGTTGCATGCGGGTTGATGTCCCAGGTCCCGCCTCTGAGAAAAAGGTATTGGTCGGGTCTGATGCTCTTTGGGTGGATGACACCTGACT
>1273 NS=56 contig=overlapped:35
CAGTGTAANTGCAGCCATGACCATTCAGGCCTTTACAGCCATTGAAGCAGGACAGTCTCCCCAAGCATGGTTGGCTACCATAAAAAGCTAAAATGTTATGCTCAGGATGCGAGGCTAAGCACTGCACTCAGGCGTCAGCCGCTTTGGACCCAGAGAAGAGCATGTCTGATTGCATGCGGGTTGATGCCCCAGGTCCCGCCTCTGAGAAAAAGGTATCGGACGGGTCTGATGCTCTTTGGGTGGATGACACCTGACT
>1274 NS=60 contig=overlapped:30
CAGTGTAATGCAGCCATGATCATTCAGGCCTTTACAGCCATTGAAGCAGGACAGTCTCCCCAAGCATGGTTGGCTACCATAAAAAGCTAAAATGTTATGCTCAGGATGTGAGGCTAAGCACTGCACTCAGGGTCAGCCGCTTTCGACCCAGAGAAGAGCATGTCTGATTGCATGCGGGTTGATGCCCCAGGTCCCGCCTCTGAGAAAAAGGTATCAGACGGGTCTGATGCTCTTTGGGTGGATGACACCTGACT
>1275 NS=9 contig=overlapped:30
CAGTGTAATGCAGCCATGACAATTCAGGCCTTTACAGCCATTGAAGCAGGACAGTCTCCCCAAGCATGGTTGGCTACCATAAAAAGCTAAAATGTTTATGCTCAGGATGCGAGGCTAAGCACTGCACTCAGGGTCAGCAGCTTTGGATCCAGAGAAGAGCATGTCTGAATGCATGCGGGTTGATGCCCCAGGTCCCGCCTCTGAGAAAAAGGTATCAGACGGGTCTGATGCTCTTTGGGTGGATGACACCTGACT
>1276 NS=32 contig=overlapped:35
CAGTGTAGATGCAGCCATGACCATTCAGGCTTTTACAGCCATTGAAGCAGGACAGTCTCCCCAAGCATGGTTGGCTACCATAAAAAGCTAAAATGTTATGCTCAGGATGCGAGGCTAAGCACTACACTCAGGGTCAGCCGCTTTGGACCCAGAGAAGAGCATGTCTGATTGCATGCGGGTTGATGCCCCAGGTCCCGCCTCTGAGAAAAAGGTATTGGACGGGTCTGATGCTCTTTGGGTGGATGACACCTGACT
>1277 NS=1 contig=overlapped:44
CAGTGTAAATGCAGCCATGATCATTCAGGCCTTTACAGCCATTGAAGCAGGACAGTCTCCCCAAGCATGGTTGGATACCATAAAAAGCTAAAATGTTATGCTCAGGANTGCGAGGCTAAGCACTGCACTCAGGGTCAGCCGCTTTTGACCCAGAGAAGAGCATGTCTGATTGCATGCGGGTTGATGCCCCAGGTCCCGCCTCTGAGAAAAAGGTATCGGACGGGTCTGATGCTCTTTGGGTGGATGACACCTGACT
>1279 NS=47 contig=overlapped:38
CAGTGTAATGCAGCCATGACCATTCAGGCCTTTACAGCCATTGAAGCAGGACAGTCTCCCCAAGCATGGTTGGCTACCATAAAAAGCCAAAATGTTACGCTCAGGATGCGAGGCTAAGCACTGCACTCAGGGTCAGCCGCTTTGGACCCAGAGAAGAGCATGTCTGATTGCATGCGGGTTGATGCCCCAGGTCCCGCCTCTGAGAAAAAGGTATCAGACGGGTCTGATGCTCTTTGGGTGGATGACACCTGACT
>1280 NS=38 contig=overlapped:30
CAGTGTAATGCAGCCATGACCATTCAGGCCTTTACAGCCATTGAAGCAGGACAGTCTCCCCAAGCATGGTTGGCTGCCATAAAAAGCTAAAATGTTATGCTCAGGATGCTAGGCTAAGCACTGCACTCAGGGTCAGCTGCTTTCGACACAGAGAAGAGCATGTCTGATTGCATGCAGGTTGATGCCCCAGGTCCCGCCTCTGAGAAAAAGGTATCAGACGGGTCTGATGCTCTTTGGGTGGATGACACCTGACT
>1281 NS=61 contig=overlapped:99
CAGTGTAATGCAGCCATGACCATTCAGGCCTTTACAGCCATTGAAGCAGGACAGTCTCCCCAAGCATGGTTGGCTACCATAAAAAGCTAAAATGTTATGCTCAGGATGTGAGGCTAAGCACTGCACTCAGGCAGGGTCAGCTGCTTTGGATCCAGAGAAGAGCATGTCTGATTGCATGCGGGTTGATGCCCCAGGTCCCGCCTCTGAGAAAAAGGTATCGGACGGGTCTGATGCTCTTTGGGTGGATGACACCTGACT
>1282 NS=1 contig=overlapped:31
CAGTGTAATGCAGCCATGACCATTCAGGCCTTTACAGCCATTGAAGCAGGACAGTCTCCCTGCTGTCCTGCAAGCATGGTTGGCTACCAATAAAAAGCTAAAATGTTAAGCTCAGGATGCGAGGCTAAGCACTGCACTCAGGGTCAGCTGCTTTGGACCCAGAGAAGAGCATGTCTGATTGCATGCGGGTTGATGCCCCAGGTCCCGCCTCTGAGAAAAAGGTATCAGACGGGTCTGATGCTCTTTGGGTGGATGACACCTGAC
>1283 NS=29 contig=overlapped:30
CAGTGTAATGCAGCCATGACCATTCAGGCCTTTACAGCCATTGAAGCAGGACAGTCTCCCCAAACATGGTTGGCTACCACAAAAAGCTAAAATGTTATGCTCAGGATGCGAGGCTAAGCACTGCACTCAGGGTCAGCTGCTTTCGACCCAGAGAAGAGCATGTCTGATTGCATGCAGGTTGATGCCCCAGGTCCCGCCTCTGAGAAAAAGGTATCGGACAGGTCTCATGCTCTTTGGGTGGATAACACCTGACT
>1285 NS=25 contig=separate
CAGTGTGATGCAGCCATGATCATTCAGGCCTTTACAGCCATTGAAGCAGGACAGTCTCCCCAAGCATGGTTGGCTACCATAAAAAGCCAAAATGTTACTCTCAGGATGCGAGGCTAAGCACTGCACTCAGGGTCAGTCNNNNNNNNNNNNNNNCCNNNNNNNNNNCAGGATGCGAGGCTAAGCACTGCACTCAGGGTCAGTCCCAGAGAAGAGCATGTCTGATTGCATGCGGGTTGATGCCCCAGGTCCCGCCTCTGAGAAAAAGGTATCAGACGGGTCTGATGCTCTTTGGGTGGATGACACCTGACT
>1286 NS=19 contig=overlapped:30
CAGTGTAATGCAGCCATGATCATTCGGGCCTTTACAGCCATTGAAGCAGGACAGTCTCCCCAAGCATAGTTGGCTACCATAAAAAGCTAAAATGTTATGCTCAGGATGCGAGGCTAAGCACTGCACTCAGGGTCAGCTGCTTTGGACCCAGAGAAGAGCATGTCTGATTGCATGCGGGTTGATGCCCCAGGTCCCGCCTCTGAGAAAAAGGTATTGGATGGGTCTGATGCTCTTTGGGTGGATGACACCTGACT
>1287 NS=16 contig=overlapped:31
CAGTGTGATGCAGCCATGACCATTCAGGCCTTTACAGCCATTGAAGCAGGANNNNNNNCAGTCTCCCCAAGCATGGTTGGCTACCATAAAAANGCTAAAATGTTACGCTCAGGATGCGAGGCTAAGCACTGCACTCAGGGTCAGCTGCTTTTGACCCAGAGAAGAGCAAGTCTGATTGCATGCAGGTTGATGTCCCAGGTCCCGCCTCTGAGAAAAAGGTATCTGACGGGTCTGATGCTCTTTGGGTGGATGACACCTGACT
>1288 NS=9 contig=overlapped:30
CAGTGTGATGCAGCCATGATCATTCAGGCCTTTACAGCCATTGAAGCAGGACAGTCTCCCCAAGCATGGTTGGCTACCATAAAAAGCCAAAATGTTATGCTCAGGATGCGAGGCTAAGTACTGCACTCAGGGTCAGCCGCTTTGGACCCAGAGAAGAGCATGTCTGATTGCATGCGGGTTGATGCCCCAGGTCCCGCCTCTGAGAAAAAGGTATCGGACGGGTCTGATGCTCTTTGGGTGGATGACACCTGACT
>1289 NS=78 contig=overlapped:11
GCATGTACATCTGCAGGCCAGAAGAGGCCACCAGATCTCATACTAGATGGTTATGAGCCACCATGTGGTTGCTGGGAATTGAACTCAGGACTTCTGGAAGAGCAGACAGTGCTCTTAACTGCTGAGCCCTCTCTCCAGGCCCCTCACTACATTTCTTGTGTTTAGTTCCTTCCTTTCTTTTAAAAATGTGTTTAAATTTTTCAATTAACAATCTTTTATGGTATTTTAAAATTGTTGGTGCCGATAACTAGGCAAGTGTCATATCACTGGACT
>1290 NS=108 contig=separate
AAGTGGAGATGGAAGGAAAGTAAGAGCTGCAGGAAAGGACAGAGTGCGGTGTAAAGCTGGCCTCTGGACACAATACAAGACAAGCACAAGACCAAGCCAGCCAAACATCTTAGTATGGATTGAGGAGGGGCTCTTGAAACACCACCCCTAGAGCTTTCAGCAGTTGATGGCTGCTAAAGAGTGAAAGTAATTTTTCTTTTGTGGTATGGGTATTCGCATATTCCCCAGTTCCCAACAGATGACTCCCAAGAGCCATCTGCATAAGAATATAAAGGAGAAAAAGGGCATGGGACT
>1291 NS=55 contig=overlapped:30
CAGTGTGATGCAGCCATGATCATTCAGGCCTTTACAGCCATTGAAGCAGGACATTCTCCCCAAGGATGGTTGGCTACCATAAAAAGCTAAAATGTTACGCTCAGGATGCGAGGCTAACTAAGCACTGCACTCAGGGTCAGCCGCTTTGGACCCAGAGAAGAGCATGTCTGGTTGCATGCGGGTTGATGCCCCAGGTCCCGCCTCTGAGAAAAAGGTATCAGACGGGTCTGATGCTCTTTGGGTGGATGACACCTGACT
>1292 NS=71 contig=overlapped:96
GGGTGGGGATCACATGACATAACTCTGCCCTTCTTTCCCTCCTAAGGCTGCTCTGCACAGTCCCATGGATGCGTTCTAAGAGGGGAAAGAACGGGAGACAAGGCTGGACTGCGCTAGCAGAGACTTGCTCGAGGGGTCAGGGGTGGGTGGCCCACCTCTCCAGTCCCACTCCTTCCTGGCACACGACT
>1293 NS=65 contig=separate
AAATGAAGCAGAGAAGGTGTCAAAGGTCATGACCAAGCCTGGAAACTAAGAATCTGAAAACTAAGAAAATGAATAAAGTAAAGGATTCTGGGATATGACCTTAACCTCCCTGTGAATTTCCCCAAAACAATTTAAAAACTNNNNNNNNNNCTCAGGGTCACTTGAATTACCTGCTTGATCATCACCTTGGCAACAAAAATAATGAGAGGGAGGGTTAAAGTGTTTTCTATAGTAACAAACTAATTGTAGAAAACTGCCTTGGGTTTTACATTACTTGTCTCATCACATAAGACT
>1294 NS=104 contig=separate
TAATGTACTATGTTGGGGAACTGGGGGTGGTACACATGCTTTTAATTAACCCCAACATTCTAGGAGGCTGAAGGACGAGGATCTCTGTGAGTTCAAGGTCGACCGGGTCTACAAGGCGAGTACAGGACAGCCAGAGCCACCAAGAANNNNAAGCCCTGTCTCAAAAAAACAAACCATACCAAAGCAAAGCACCTTGTTATAGGGTCATGTTGACTATCCTACTATATAACCTCTTGCTTGATACCACGCAATGAGTTGATAAAAAGATCAATTTTAAGTTATCTTCATATGACT
>1295 NS=127 contig=separate
CAATGAAAGCAGTGGCCGCTATTCTGTCATCTTCCAGAAGTCAGCCAAGTCCATCAGCCTCATCATTTCAGCCTCACGGGTGGGAGATTCAATGAAATATTTCTGTGCCCTCGTGGAACCAGCTCAGTGTCTGAAGTAACNNNNNNNNNNCAGCACAAGCTGAACAAAAACTGGAGCTCCTTAAGCACAGCCCATCGCAGGAGCCCAATTGAGAAGCACACCTGCACATGATGAACAGGAAGGTCCCAACCTGCAGTATGCATAAGAAGTGTCTAACTAAAACACACTCGACT
>1296 NS=126 contig=overlapped:19
CCATGGCCCAATTATCTTGCAGTTCTTTTAAAGTAAAAACCAAGAGGTCAGAAAACGCATAGATTCAAAAGGAGCTAAGGTAAAACTTAAAGAGGACAGTGAGAATAGCTGACTGTCAGCTCTCAACATGCAGCCTCATTGACCGAGGGGGCTTAGAATGAAGGTCCACACTTACTCCACAGCCCAGGTTAGCCACAAACCTGGAATCTTCCTGCTTTAATCCTCCAAGTCCTGAGATTGAAGCGTTGTATCACAACATTTGACT
>1297 NS=133 contig=overlapped:90
GTGTGCCTTAAAGTCCCCTCTCAAATAAACATGACATGTAACTGCCACATGACAGTCCAAGAAGCAGCACCTTTGAGAGGTTGTTAGGTCGTGAGAACTGTGGAGCATCTCCGTCATCGCAGCTGGGGGCTGCTGAGAAAGTGTAAGGCTGGGCCCCCGTCTTCTCATCTCCCCCCTCCATAGTGCACTGGACT
>1298 NS=54 contig=overlapped:66
AAATGGCGAAGCTCCCTTCTCCCAGACTTTTGGAGTCCAGATGTTACTCCCTTACAGAGACTGTGCCACGACTAGCTAACCCTTCTTCCTTATGCGGTACGTAACCATGGACCAAGCTTCCCTGGGCGGTTACACAGTGGCTGCCCTTCATCAGGGAAAGCATGGCCACCTGATTCCAGATTTTCTGTCTGTGTGTCTGTTCCTCCCTTCATTTGACT
>1299 NS=54 contig=overlapped:125
CTGTGTTGGGGCAGGAGAGATGGCTCATCGGTGAGGAACACAGGCTTCTCCTACAGAGATCAGGGTTTGGTTCCCAGCACCATCTGGTAGCTCCCAGACACCTGTAACTCCAGTGCCAGGGAGTCTAACACTCTCTTCCGGCCTCCCCGGCACTGGACT
>1300 NS=8 contig=separate
ATGTGTCTCTGAAGATATTTGAACCATATATCTTCTGATTAAAATTATAAGGCTTACAACTAAGTTAGTGAGAAATTAGTGTCTTGTTTTAATGCTGAGCCCTGATGTTTAAGTAGGGAATCATAAGCTGTATTTGTATTNNNNNNNNNNTTTTTTTTTTTTTTTTTTTTTTTTTGAGATAGGGCTTCTCTGTGTAGCCTTGACTGTTCTGGACTCACTTTGTAGACCAGGCTGGCCTTGAACTCACATCGATCCAACTACGTCTGCCTCCCCAAGTGCTAGGACCACAAGAC
>1301 NS=101 contig=overlapped:15
GGATGAGGTGCTGTACACAGCAGCAGAGAACACTGGGCTTGCTTTTCTGGAGGCAGAAGTAGGTAATCATGCATCAATACTGAATGCTTCTTCCTAAGGTCCAGTACCAGAGTTACTGCTTCCTTCTCAGTGATAGGGCTGGGGCTGAAATGCAGCTTTCTGGGCTATTCTCTGACCTTGCTTAGTCAAATCCCCCATTGCATACTGTACCTAAAACAGCACAAGGCCCTGTGCATTACACATCTTTAACTGGCTGTGATCCACAGGACT
>1302 NS=62 contig=separate
GAATGCATGCATGCATTCATACACATATGAATAAATGATTTTTTGTTTTTAAATGAAGTAAAATTGGGCAGGAAAGATAGCTTGGCAGGTTAAATCACTTGCTGCCAAGCCTCACAAGCCTGTTCGGTTCCCGGAACCCTTACAGTAGAAGAGAACCGGCGCACACAAGCTGTTCTCTGACTCGGCTAAAGCACTGTAGCATGCACACCTGCTTCACAGATGTTCACACACAAATAAGTAATAAATAAGACTTTACTGTTTACCAGAATATCCATCCTCTTCCCCCACCCGACT
>1303 NS=102 contig=separate
CAATGTGTCAATAACACTGTGGCCATCACACAGTGACAATTGCATGGTGAACATCACATAGTTGGTTATCATGCAGTTACCATCAAAAAGGTTCATATGGTATTTATAAGATCTGGTGGAGATCATAAGAGCTATCACAANNNNNNNNNNACAAAATAACACTACACACTTTTCATCACAGAATGCCCATAATTCAGTGGCAATCACACGGTGGAGATCACACAATGGCCATCATATGATGGAGGCTCACACCTTTACCATACCATTTGATCCTCTTTTCTCTTTCACATGACT
>1304 NS=93 contig=overlapped:108
TAATGATGCCCATAACCCCAGCATTAAAGGCCAGAGAAATGTGTAGCCTGGGAGTTCACTGGCCTTCCAGCTTAGACCACACAATAAGCATGGGACTCAGCGGAAGACTCTGTAGAAACAAACACTAGGGACAGAGTGATAGAGGCAGACACTGGCACACCTATTTGCACACGACT
>1305 NS=84 contig=separate
TGGTGACAACATCTGTAAAAATAGGATGTTTCTGATTCCCACTTGTCTGGTCGAGTTGACTTTGCTCAGAGGCCTTTCTAATTTCCAGGTCTGCTGACTGCACTGCCATAGTGTCATTTCCCATTTCCCAGCTCACAGGCNNNNNNNNNNATCAACTGTGAATGCCGCCCCGGAGCCCGGGTAGATGGTGGGTTTTCTTTCACTTCCAGGTTATGCCCTGGAAGGTCAGCTTCCCTACCTCCTACTGGTTATCATGGAGTGGTATCAGTGTCTGCTCCCTCAGAGCACTTGACT
>1306 NS=112 contig=separate
TCATGTGCTGAGCTAACCTGATATGCCTTGGGGAAGGACAGCATATTACTCTGGGTAAATGAGAAACACACAGAAAATAAAATTGTCAGGTTTTGCCTGGAATTGAAAATTGTTGAAGGTTGAAAACTTTAATGTAAGGGTTTTANNNNNTCAACAGCAGCGGCATCAGTGGCTTTATCAGGCCCATACCAAGACCTGCAAAAGGTTCTTCCTGCTGATGAAATTACAGAGCTGGAGATTGGGGTCCAGATTTTATACTCAGGAAGCCCTTGAAAACATGTTTACCACTGGACT
>1307 NS=100 contig=overlapped:14
TAATGACTGTTGACACTGGTGTCTTATCACACGAATTTCATGTATCTGAGTCTTTGTTGGGCAATGTTCCATTTAAGTTCTTTACCCGTTTAAAAAATAATTATTACTGTTAAAGATGAAGTTTCCCTGCCAGCCCAGTAAATGCTGTCCTGGCATACATTCACTTACTCCTTGAGCCTGGCACACAGTAGGTCTTAGGTTTGGGCAGTGAGAAGGCAAGCGCTGTGCTCCGCTGGAGCATCAGGGGCGAGAGGGTCATGACACAGGACT
>1308 NS=106 contig=overlapped:95
GCATGTGCCCTTCATGAGAAAATATGCAGGACTATATTTGTCTGCCAAACTCTGGACCCTTGTTCCCATAGTATTAGTTCAAATCTGAGATCAAAGCTTCTTTGAGGGTCCTGGAGAGATGGCTCAGCAGTAAAGAGCACTAGCTCTTCTTCCAGAGGTCCTGAGATCAATTCTCAGCAACATCAGACT
>1309 NS=86 contig=separate
AGATGCACAAAGAAAAGAGAAATAAGACCAGGCAGGGTAAAGCCCAAACCCAGACATTCTGGAGGCTGAGGCAAGAGGATCATGAGTTCTAGGCCACCAGAGGCTTCGCAGGAAGACCAAGTCTGTAGAAGCCAAAATTANNNNNNNNNNAAATAGAGAGAATTTTGGTTTTTCAGGATGGTTGCAGCCAAGGCAAGGTTGAGAACTTACTTACTGGGTATCTAATGTTCTCATTTGTCCAAAGCTTGCTCAGTCTGTGCAGGTGTGTGTGTGTGTGTGTGTGTGTCATACGACT
>1310 NS=56 contig=separate
AAATGGCATGATTTGGCTTCCTTTTTAAAAGACTATGGCAGTCGTAGTCAGAGAAGACTCTCCAGAGCAATTGCAAAGGCATGGAATCGGATCAGAGGTTACTACAATTAGAAGAGATAAAAGGTTCCACCAAGCATGCTNNNNNNNNNNAAATTCTGAATTTTTTTAAGGGAAGTTCTGATTTGGACAAGTTTTTTTTTGTGAGAAGGAATGTGAAATAGGGAATTAAATATATGTACTTGAAGATCAGTAAGGAAATCAAAGTGAGATAAGAGTGCATGAAATCACAAGACT
>1311 NS=103 contig=overlapped:35
CAGTGAGTCATGGGTCTGGTTGAAGGCCTCTGGCCTCTGCCACACCTTCCATACTGGATCCTCACTGGGACTCCTGTTTTTGCCCTGTGTCATGGAGATCCTGTAGCTTTGGTTCAACAGGACCACCCCTTCATGCCATTTAGCAGCTCATAGATGGGTTAGAATGTTGGGGTGGGCCATGTCAAAGTCCTGGATCTGGGCCTTGGGTGGTAGCTGAGTTGGTCAGCTCACCAGCTCTCCCACACGACT
>1312 NS=103 contig=overlapped:55
CAGTGTTTTAGCTGAGGTGCGTATGTTGACCACTTCCTGGACAACACTGCTGTTTTCTGATGGGTAGCCATAATCTGTATGTGCCTGCTGCCTGCTTTCTGCCTCCATCCCAGTCCATCTCCAGATGGCTGAACTCAATGATGCTGAGCTCTGATACACAGGTGCTCAGGAAAGCGGATGGCAAGCTTCACGAAAGATGAATGTTAATATGACAATAAAACATGTGACT
>1313 NS=125 contig=separate
ATGTGTTAGAGGTCATCAACTGTCTGATGAGCACATTTAGACAAATGCAGGTTTGGAGAAAATATCTAAAAGAAATCTCTTTACCATTATTGATACTGAATCGAGCAGTGCGTTCCTACTGAAAGCAGGTCTTCTTGGAGNNNNNNNNNNAATCTGCAAGTTAGATGATGGAGAGATACAGAATTACATTTTTGAAAGGGGAAGAGAGTAGGTTATCAATACACAAAAAGTTATGAAATTGGAAAGAGAGCAGATGGGAATATGGAGAAAGAAAGAGAAAAATAACATGAGACT
>1314 NS=40 contig=overlapped:125
AGATGTAGCAGAGGAAGTGCCCAGAGCCTGGGAGGATACCCAGAGAGGTGAAGGGTCACATTAACTCTCAGATGTGACACTTCCACACTGTGTAAATTTGGGTGACCCTTCTGACCTCACATAGCTCCATTTCTGGACCAATCAGTGTGCCATGTGACT
>1315 NS=73 contig=overlapped:60
ATATGGTACTGATATAAACTTCAAAGCCTTTCACTAAAAGACAAAGGCAGACGCACTTAGAACTGATGGTTGCTACAGTCAGAAACCTGCAGTTTTGCTTCTCTGCTTCCAGGGATTCCTCTAGGTTCCTTTGGCTGAGAAAAGGATGGGTGTAAGGAACCTGAGAGAGGTGAGGACGCAGTAGCAGCACCCATTCCCTGTGTGTTTGTGTGCCCCACAGGACT
>1316 NS=103 contig=overlapped:108
AAGTGACCAGAAGAGTCAGTCGCATTAGCCTGGCAAAGCAGCTTGGGACTTATGTGTTCTTTTCAGGTTCATTAACCCTGAGCTGGAATCCCAGGAGAGGATGAGAGTCATTGTTGGGCTTCATCGCTTGTCACCTTGGCATCCTAACAATGAGACCATTGTGACTTCATTCGACT
>1317 NS=121 contig=overlapped:80
TGATGGCTAGGCTAATGGTAGTTTGACAGTCAGAACAGACCGTTAGGTCCACTGTTAGTTTATTAGTCAGTTCATTGGCTAGTTAAAACTACTAGGAACTAGATGTCTTGTTTAAAAAGGCAAACGGGGTTGCCTTGCTCACAGGCTTCATGGTAAAAGGTAAACAGATTTCAGTGTAACTTTTTGCTACTCATTCATTTGACT
>1318 NS=81 contig=overlapped:105
GAGTGATTTAGGAAGGGAAGTCACACTTCCACCCCAGCCCTCTCTATACCCTGTTTCTTCCCACTCCCTAGAATTCCCCATTAGACCTCAGACTTCATCTGAGTTATCAGCCAGAACAAAAAAGCAACCCCAAAGTCCCTGGAGCCTGCACACTCCGAACTGAGTATGTTCATCGGACT
>1319 NS=46 contig=overlapped:24
TTATGAACAGCAGAAATTTCCCTCAGTACCTCAGTTTTAAAATCTGTACAGAAGAGGCAAAAATACTATCTTTAGATGTTGTTAAATTCAAGGACCTGATTCAAGTACAAAAGAATGTAAGATGCAAGCACTGTGAGATAGGCAGATAGAAACAAGTTAATATGTGTATAGAAAAATGAAGAAGGAACCAAGGCACACATATTTCTTTGTAAACTTGGGGGAAATCAACTCAGGCATAGGCTTCTCAAAGCATAGGACT
>1320 NS=134 contig=overlapped:98
TGGTGGGCAATCCTCAGAAGAAACATATCTACCCGTGCAGCATATGGTTGAGTAGCAATGTCTTTTCAGGAGGCCTGGACAACAGCTAGCCTTCTCTGAGGCTGTGACCAAAGGTCACTTTGGGTTTATGGTATGAGGGATCCCAGAGCCCTTGTACAAGCTAGGTACACACTGTATCACTGGACT
>1321 NS=109 contig=overlapped:17
AGATGTACCTGGCACGGAGTGGGCTGCAGGTAAGGTAGCAGATCCTATGAAACACATCTCCACTATCTGCCTGGGTGCCCTGTGGCTGAGGCGAGGATCTGTCTGTTGTAGGTGGAGGACTTGAACCAGCTAAACATTATCCATGTCACTGGGACCAAAGGAAAGGTAAGAAAGGAAACCCAGGAGGAGCCCATGTAGCTTTTCTACATGCTGCTACAGAATAGCAACCTAGCGTTGTTAGGGTTACTATTGCCTTGTCATCAGACT
>1322 NS=113 contig=overlapped:71
AGGTGCTCGTCCCTTGAGTTCACACTGTTTTTGTTGAAACCCGAACAGCCAGGTGCAGATAAATGTGCTGAGAATTTTGTGAGTGAAGTTGGTTAACACAGAGAGGGGATGCCCCCTCAGCCAAGTACGCGAGAGCGGCTTAGACTCTGTCAGTACTCCCCAGCCTGGGGGTGGTTGCTGTGCAGCTCACCCGCTGCTCTCTAGCACGGGACT
>1323 NS=108 contig=overlapped:25
AGATGTCTGTGAGTTCAAGGCCAGCCTAGTTTACACAGTATGTGCAAGGACAACATAAAGATAGCCTGTCTCAAACACAAACCCAACAGAACAGCACATTACAAACCTCCTTTTGGAGGCTGGAGAGATGGACGGCTCAGCTGTAAACAGTACTCACTGCTTTTGCTCCAAGGGACTCCATGCTAACTTCCGAGCTCGTGAGTGCTAGGCACATGTGCATAGACACGCATGCAGGCAACGCACTCAGACACACACGACT
>1324 NS=121 contig=overlapped:80
TGGTGTTCTTCCTCTACCGACGTCGCAAAGGCAGTGAGTATGCACAGCCACGGCGAACCCTTCACCCCGACCTCACCCTTCAGGTCTCTTCCGGGGGTGGGGCTAGAAGCCAGTCCCTCTGAGCTGGTAGGCAGCACCGGCCCAGCCGCATCTCCCTGTCCAAGGTCGAAAGGACGTGACCTTGAGGAAGCTGGACATCAGACT
>1325 NS=118 contig=overlapped:9
CAATGAGAAAAGTACCTGATACAAATGTTAACATGTACTCTATTGCCTCCTAGCCTGCTTCTCAGGAGTCTTGTTCTTATCTTATTGGACAGAAAGCTAGCTCAATGGTAGGGTGGTTACATTGACTTTAACCTGAGAGCTATGGAGGTGACCCAAGGCAAAGGGGTTACCTCTACTAGGAGTAAATTCACACTTTGGTAAATAAGGAAGGTGTGGAGGGAAAAGTTTCTCAATAGATGTGTATTAGGCTTCTCCTCAGATGAAGTCACTTGACT
>1326 NS=111 contig=overlapped:83
CAGTGACAGAGCACTGAGTGACAGCTGTGTGGGTGGGACCTTCCCCCCACAAACCCCTCACCACAGAGGCTGGGTTTCTGCAGCAAGCAGGACACTGACGCATCTCTCTGCCTGGTCCCGGTCAAACTCTGCCCAATCCAAACAAATCATGACAGACTTTTCCAAGCAACCTCTTCAAGGATTGAAGGCAACCATGGGACT
>1327 NS=91 contig=overlapped:103
AGGTGTGCAACACTTGTTTGTTTGTTTGTTTGTTTGTTTATTTTGAGTCCACTCTTAAAACTTCAACCAATTATCCAAATCGTGACATCTGTACAATTTCCCACTGGCCTCTGGCATGTTGCAGTCTGGAGAATAATGTGTTCCCATGACACTAGTGTTGATTGCAACTGTTCATCTGACT
>1328 NS=66 contig=separate
GGGTGCTAGTAGGTGGTGGCCAGGGACGGTGCCAAACAGGCTCCACTCCTTAGACAGCTCCCTGCGACGAAAACTCAGCTAGTTAAATGTGCCAATAGCACCAAGATTGAAAAAACGCTTTCTAATCTACTCCCTTTGCTNNNNNNNNNNTTGTTTATCTACTTTCTGGTCTATTTCCTCCCATTACTTCCTCTCCCCCAGTGACGGCTCTGCAAGTCCAGAAAATTTGTTTTGTTCATTGCTGCATACGCTTTCGGAACAGAACTCTGCACCTGCTAGGGACTCCATAAGACT
>1329 NS=100 contig=overlapped:78
GAGTGTTCCCAGCACCTGTGTTTCTAAGGCTCATCTTCCTCCAGTCCAGGCAAGTAGGCACTGTGTGGGGCCTTGGTGGGAACCACGACTTCCGGTCTTTCTCCTGTTCGGCTTCCCATTTGGACCCTTTCCTACAACTTATTTCTAACCAGCTAGCAGACGCTGACTAGCGGCCACCTTTACTGGGGTGGACGCTACATAAGACT
>1330 NS=128
ATGTGCCAGTCACTCCAGAGTTGCAGAGAGTGGAGGCAGGAGCATTGCCGGGGCTTACTGAGCATGAGCGTAGTTCCATCTTCAGTGATAAACCTGTCTCAAGTGATAGAGCAGAGAGGGATATCTGACACTTTCCTCTAG
>1331 NS=122 contig=separate
CCATGCTGTCTCATTTAGGCAAGGCCAACAGCATCTGCCCATGCTCAGTGTGGGTGCAGCCTTCCTTTTCCTGAGCATTTTCTGCATTTATTTGTCTGAACGTGTGGTATAGAGGACACAGGGGCTGCATAAGCTGTTTTANNNNNNNNNNAAGCTGTTTTCCAATTCTAAAGTCCCAGAAATACGCAGAGAATCCTGTGACACATACACACAGCTTAATGACTGATACAACGAGAAGCCACGCATTCACATCTTAAGTCAAGGAACAGGATATTGTGGGTCTCAACATCAGACT
>1332 NS=56 contig=separate
ACATGGGCACCTGCGGAGTTAGCCTTAGTAGGCATTTGACAGCTGGCCACTGCCCTCACCTCCTGCTTGCCAGGTGTCGGGCTAGACTTGCCCAGTAGGAAGCCTCTGCCTTTGAGGAGCCCACAGCCAAGTAGAGGTAGNNNNNNNNNNGGGACATCCAGTGACCGTGACCTCCAGCAACCCTGCAGACCCTGTAGGTGACCACTGGGAAGCGGCGGAAGGAGGCTTCAACTTTGCCACAGACCTGGTGAAACACATCCGGAGCGAGTTTGGCGACTACTTTGACATCTGACT
>1333 NS=78 contig=separate
TCATGACAGCTTCATTTTGTAAGAAGATTAAGTGTTTACCCTCCAAGTGGACACAGAAATAATCAACTGCTAAAGGAATGTTTGCCAATGTCTTCATACCAAATTATAAATGCTGCTTATTTTTCAAAGTAAGCTCACACNNNNNNNNNNAATCCCAGCATTCAGGAGGCAGAGGCAGGCGGATCTCTGCGCTCGACACCAGCCTGGTCTATAGAGCACGTTCCAGGAGAGTCAGGGCTGCTAAGAGACCCTGTCACAATCAACAAACAAGCAAGCAAAAAGTCACACACATGACT
>1334 NS=33 contig=overlapped:93
TTGTGTGTTCTCCTTGTGCCACTTCAGGGTTCCTTGTCCCCATATCCCCTACATGTCTTCCCATAATCTACAATACACAAAGAGACACAGATAGACAGACGGCAGATAAACAGACAGAGACAGTGAGACAAAGGCACCCAAGCTTATGCACACAAGCACACGTGCACAGAGAGAGGGAGTCACACACACGACT
>1335 NS=73 contig=overlapped:86
ACATGCTAGGTGTGGTAGTGTGTGCTTGTAATCCCAGCACTGGGAAGGAAGAGACGGATACAGCCCCCGGTATCACTGGCAGGCCAGCCTAGCCCAGTTGGTGAGTTTCAGGACAGACTAAAGACTCTGCCTCAAAAATTAACGTGGATATCACCTGAGGAACACCACTTGAGATTGTCCTCTGACCTCCACATGACT
>1336 NS=81 contig=overlapped:113
CTGTGAGTCTATGGTGGCTCTGACGTCACGGCCTTCCTGTCTTCTGGGTAAACAGCCCTACCTACTCAAGACGCGCAGACACGTGTACAAACACCACTGTCTGCTCATCTGTCAGCCATTTACCTATGTCTGTCCATCCATATATTTATCCATCCATCTGTCCATCTGACT
>1337 NS=108 contig=overlapped:119
GTATGTAGTGCCCAAAGAAGTGCATCAGGTGCCTTGAAACTGGAATTCCAGGTGATTGTAAGCTGCTGTGTGGGCTCTGGGGATCAAGCTGAGGTCCTTTGGAAGAGCAGCAGACTCTCTGGGCCATGCTCTGCCACATCAGCCTGTGGAATGTCGCACTGGACT
>1338 NS=123 contig=separate
GAGTGAGGGAAGAGAGGCCAGTGACACCATAGTCTGTAAGGTGGTCTCAGCTGTTTTAAATAGTATGATCCTAAGAAAATGAAGTCGAAATCAAAGCTCCTGAATAATAGCAAGAAAAATATGACATTTAGTTCAATCTANNNNNNNNNNTACTGGGGGTTGGGGTACCTTTTGTTTTGTTTTGTTTGAGACAGGATTTTACTGTGAGTCACCCAGCTGGTGACCTGCAATATAGATCAGGCTGGCCTAGAACTCACAGAGGTCCACTTACTTCTGCCGCCCAAGCACTGGACT
>1339 NS=123 contig=overlapped:14
AAATGCTAAGTTGTATAGGGCCTATCTGTAACTGTAATACTAGGAGAGGGAGAAACAGGTTAACTGAAACTGGTTAACTGTCTACCTAAATTGATGAGCTCCAGAGTCAGTGAGAGACCTTAATGGGAAAATAACAACAACAACAACAAAAAAAACCAAAACCAAAAACAAAAACAAAAAAAAAATACACAACAGAGAGCAAGCAAGGAAGAGAAGGCATCTGACATCATCTGACATCAGCCTTGGGTCTCCCCTCGCATACATACGACT
>1340 NS=121 contig=overlapped:12
CTATGCTCCCAGCAGTATGAAGGCAGAAGCATGGTGAATTCCAGGCCAGCCTAGGCTAGAGTGAGATCCTGTCTCCAAGAAATGGACTTATTTCTAAGCACCAGCCAGTAGCACTGTATTTGTGTGTAGAAATGAACATCAATGTTGGCAGTCTTTACTAAATTCACCGGAATTCCAATTTTTAATGTAAATTGTTTTAAAACTTACTCTACATATAGCCTTGCCCTATCACCAAACTATTCAAAATTGCCCAACTTTTAAATCATATGACT
>1341 NS=106 contig=separate
ATATGCAGCCTGACACCACCTTTTCAGAGGACAAGATGGTTGCTGTATTTTACACCATTATCATTCCCATACTGAATCCTCTAATTTACACTCTAAGAAATGCAGAAGTGAAAAATGCAATGAGGAAGCTGTGGACTAGANNNNNNNNNNTTATCACTTAAGTAATAAATCTTCAAATTCTTTAGCCTTGACTAATGACATTTGGAGAAACACTAGAAGCAACATCACAAGATTCAGGTGACAAGTGATGGGGCACTGTGTTATACAGAAGTAAGGTATGTTGATCATGGGACT
>1342 NS=117 contig=overlapped:80
CCGTGAATCACCAGTTCCCCTTGGCCTCATCCATGGACCTTTTGAGCAGCAAGTCTCCTCTCGCTGAGCACCTCACAGATGCCTATCAGGACGTGTCTATACACGGCACTCTTCCACGGAAGAAAAAGGGCCCTCCTCCCATACGGTCCTGTGACAATGCCAGTCACATGGGGACTCTCCCCCACTCCAAATCTCCACGGGACT
>1343 NS=127 contig=overlapped:16
TTGTGAGCTCCTAAAACCCAGGCTGATCGTAGCACTCAGAACTGTTCTCTGGTTCCTGCCAAGCTCAGGTTACCTGCTGCTGCCCTAAGCAGGTACTGGCTAAGCATGAGGAAGCAGGAGCTGGTGAAAGACAGTACTATGGACAGAGTGACCATTCTGGGGCCTGTTCTCTCCCAGACCCAACAGGGTCTCCAGTATCACCTAATGCTTGGGAACCCCTGGGGATCATGTACTCTGTGGGGCTCTGGGGCTGGGCAGCCATGCGACT
>1344 NS=124 contig=overlapped:3
AGATGTGGGCAGCCTCCTGTTCCACAGAAGAAACAGAAAAGAAGCAAGCAAGCCTAGAAGCCAACCATTTTGCAACAAAAACGGGTAAAGGGTTAAACCCTCCTAGAGCTGGGATGGGGCCCCAGGCAATTCACGCAGCTCTCCTAAGAGGATCAGCTCCAGGCTCCCCACTGCCCCTTTCCGCCACTGTTTGAGGTCTGGGCCTGCCTGCCCTACCCTACCACCGCCTCTCAAGCATTATAAGCAGCTTCACTCTGCAAATAATCTCAATTCATCCGACT
>1345 NS=44 contig=overlapped:86
AAATGAGAATCAACCTTGTGGAGATAGAGTGGGTCACTCCATATGATAGACCTAATCTCACCCCATACCATTCGCCACTTCTAGGTAGATCTTTTTTTTTCTCCGTATTCTCCTCAAGTCAGAAACAGGAAAGCTACAGAGAGCTCCGGAGCAGTGGCAGTGTAGTCATCAGATAACTGGCGTCTATACCACCAGACT
>1346 NS=66 contig=overlapped:103
CTGTGCCATTCCAGATAGCTCTCAGGGTTGTTGTAGATTGTGGTCAAGTCTTTAAAAGCTTCTTTTTAAACAGAATGTTTCCCCCTCTCCTAAGGTTTTTATTTTGGCGCTTTATTGTCCCTGTGCTATGTCTGAAAGGCTCTGTGTGTCTGTGAGTCGGACCTGATAATCTCATCTGACT
>1347 NS=125 contig=overlapped:113
TGATGACTAAGTTGAAACCATGGTCCCCTGAACTATGGGGTACATCACACTGGGGAAAGGAAACAGGCACCAGCTATTGTGGGGTTTGTGGATGACGTCCTGAGGGATTGTGCCCAGTTGATGTTAAGCCCAGCCACATCAAGGCCCCCAACGTATTGGACCCATGGGACT
>1348 NS=123 contig=separate
TTGTGTGACTTTAAGAGGAGATTCTACCATTCCAGACAGAGTACCAATAAGAGATCAAAAATTTTGCATCAGTATCTTCTATAATGAACCAGTGAACTTATTGTAGTTACTCAGAGGAATACAGGTGAAAGGTTCAAGTGTGNNNNNNNNNNGTGGATAATTCAAAGGCAGCCACATCATTAAAAAGCCCATGGATGATGATTCCTAAAGAATGCACTCTTAGAATTCAGTACTAGTCTTGTAGGAAACTTAGCTTTTCAGTCACCTCTCTTCAGCTGTTGCTAATTCATGAGACT
>1349 NS=101 contig=separate
GTGTGTGTGTCAGTGTGTGTGTGTCTCTGTGTGTACACGTGTTCATGAGTGCAGGTACCCAAGGAAGCAGAACAAGACATCGGATCCCAAAGCTACAGGCTACAGTGATTGTGAGGCTACAATTGGATTCTCTGGCATGANNNNNNNNNNCTGGTGGTTTGAATAAGGGCGACCCCTATAAGCCCACATATTTGAATGCTTCATCCTCAGAGAGTGGCACAACTGGGGAAGATTAGGAGGTGTGGCCTTATTGGGGTAGGTGTGGCATAACTGGAGGAAGTGTGTCACTGGACT
>1350 NS=76 contig=overlapped:125
CTATGGTAATGAAAAGCATCTGGCCTCAGACCTAGGGAATTATGGGTAGCTCCCAGCTCTAGCAACTGTTCTCTGGGTACCCACCCTTACTCAGGCAACATCTCTAAGCTTCAGCTCCCACACCTGAGACGCAGGACAAAGGNAGCTCCCGATCACCACAGGACT
>1351 NS=119 contig=overlapped:9
CAATGCAACGTTTCTCTCACCACATTTCTTGATACTCTCATAATATTTCCACTAAATTTCCTTTCCTCTACATAGTATTTATGATAAATACTCTTATAGACAGCCATCCTCTTAAAGCCTTTCACACTCACCTTTAAAAAAAAAAAACTGTATTCTGTATGCACTTCTCAAAGTACAAAAGCCTCCTTGGTTCTGTGCTCCATCCTTTGCCTTTCCCCCCACCAGGAAGTCAACACCCTGCGCTGCCAGCTTGGAGACCGCCTCAACATAGGACT
>1352 NS=114 contig=separate
TGGTGTATGTTTCCGGGTGTCTTAACCTCTGCAGCGTCGACAGGCATGTTAGCCAAGTTCTCAGGAATCGTGTCTTGCTTTTCCAGGGGGAGAGCATGGACAATTTCAACTGGGGAGTCCGCAGGCGCTCGCTGGACAGTNNNNNNNNNNCAAAGGAGACACGCCATCCCTCCAGGAGTACCCATGTTCTAGCAGCACCCCGAGCCTGACCCTGACAAACCAGGAGGATACTGACGAGTCCTCGGAGGAGGAGGCTGCCCTCACAGCAAGCCAGATCCTATCTCGCACACGACT
>1353 NS=116 contig=overlapped:50
TCATGAAGGATCCTTCAACAGGTCCGAGGATCCGATGCGGACCTGCTTCACTGCAGCTGTGTCACCAGACACTTAACAGCACAGCGCATCAGCTGCTGAGGGAAGAAGCCATGTTCTCAGGACAAGAACATGAACATCCAGGTACCTAGTCACCCTGGAAGAAACTTCCCATCAGTACACCCGAAGGAATATTTTTCGTGTTTACACCCTTAGGAACGGTGACCACATGGGACT
>1354 NS=123 contig=overlapped:31
GGGTGGGGTTTCTTTGCCACAGAGTTGGGGTAAATCCCGAGGACTTCCTGCGAGTGCTTGAGAAAACCCAGCTGCGCAGAATCCACAAACAGGCCATCATGCAGGTCGCTGCTCTTTCTGGGTCTGCCCCAGTTCTTGTCGGGTGGGAGGTCAGCCCAGCGCTAAGCACCCATGGCTGGGAGGGGCTCAGGCATCCCTCCCCCGACGCCCAGTGGCCGACCTAGCCTTCCTTCTGCAGAAGGTGCACTCGACT
>1355 NS=123 contig=overlapped:11
TGGTGCAGGAGGCAGAGGCAGGCAGGTCTCTGTGACTGGAGGGTCAGCCTGGTCTACAGAGTGAGCTCTAGGCCAGCCAGGGCTGCAGAGTGAGACCTCAAAAGCAAGAAAGAGACTCGGGTGTTAAGAGCAGGGCTGCTCCTGCAGAGGACCCGGGTTTGGTTCCCAGCCAAAACACGGTGGCTCACAGCCCCCTGTAATTCTGGTTCTAGTGAACCCAATGCCCTCTTCCTACCTCAGAGGGCGCCAGGAACATACATGGTCCACAGGACT
>1356 NS=87 contig=overlapped:122
TTGTGGAGGGGAAGACAGGTCCCTGGGCTGCTGACCCATCAATCTAGCTTATTTGTTGAGCTTCTAGACCATGAGACTCTGTCTCCCAAAACAAAGTGGATAGTAACTTAAGAACGACACCATAGGTGTTTGGCCTGTACATGCACTTCCATACACACGACT
>1357 NS=72 contig=overlapped:106
GGGTGGGGACACAGAGGAGGATCCCAGGACTTTACTGGGTAGCCAGGTTAACCCACTCTGTGAGCTTCAGCTTCAAGGCGAAAAGATACTTTGGCGAGGGATTGAAGAAGATATCCAATGTCAACCTATGGCCTCCATATGCACATGTACCTGCATTCATGCGTACCTGCATGCGACT
>1358 NS=128 contig=separate
AAATGTGCCTTAATGAGAGTTACCTCTAGTAACAAAATAAGTTTCATTTGTAAATAAATTTAGAAGGTGCTATCCATCGAAAACCAAGGCTTCCTTCTTACACATTAGCCCTGAGTAAGGTGGTCCAGTGAGAAGCAGTTCNNNNNNNNNNTCTTGCTCCCAGATATAGAAGCCAAGAACAGCACCAGCAGAAACCAGGGTTTGCAATAAAGACACTGCCTAGCGCCCAGTACCTGTACAGGTGAAGCCAGGGCACTGGCTATTTCTTGACTATCCTAGATTCATGCATTAGACT
>1359 NS=127 contig=overlapped:28
CGATGTTTGCTGTCAGCCACACGTGAGAGGATCTGGTGCAGATGGGTGCCGCTCCGTCTGCCGGGCACTTGACAGCATTATCAGACCTCTTCGACAACCAAAGGGCTCTTACAACCCGGGAACATGCAAATCTGTTCCTTTTTCGAGAGCCGTCACAGCTGGCGTTTCCCAGCTGAGATGCACAAAAGCTGGCAGGATGAAAGTCATTGCATGCGAAGCCCTTGTTTTCAACAGCAGTCCCTCAGAACACCTGACT
>1360 NS=62 contig=separate
TCATGCAGTGTAGTCTGCAGAGGCCAGAAAATGGTGTTAGATCTCCTGAACTGGAGTTACAGAGGGTTGTGAGCCGCCTTGTGGGTATTGGAAAACAAAGCTAGGTCTTCTGCAAGAGTAGCCAGTGCTCCTAACCAGGAGGCCATCTCTCAATCCTATATCTATATCTTAATGTCTAATATATTTTCTGTTGAAGAGTTAGAAAGCTGTATACAGAATACCTCTTTCAGTCTCTCTGTGTATGCTTAAGACTATGTTACACGTTACTAGTGTGTGAGACCTTTTCATTCGACT
>1361 NS=103 contig=separate
ACGTGAGTTGCTGAGAAGAAGGTTAAGTCTAGAAAAATGAAAGTGGGTGAGGACTGTAAGGCGACCTGGGCTTCTTGACGCCACAGGCAGGGCCATCCAACCTCTGTTGTAACTGCGGCGTTATTACTTCTATTCTAATANNNNNNNNNNGGGCTTGCTGGAAGCCATAAAATGGAGACCCAGGCCTTCTCTGGACACTGGTGAATCCCAGATCCCAGCCCTGCCTCATTTTGAACTCGGTCCCCTTCCCTGGGTCTTGTTTAATACATGTCGCTCCTCAACGACATCCGACT
>1362 NS=103 contig=overlapped:9
GTATGCTAGGGACCAAACTGGGGTCATCAGGCTTGGTGGTACCTCTCTCTACTGAGCCGTCCTGTGGGCTCTGAGTTCCCTTTCTTCAAAGGTCGATTCTTTATGGAAACCCCAATTGCCACGGCTGCTCTTACCGAGAGGTTTCTGAGAGCTCTGTCAGAGCTGGACAGAGCTCCCGCATCTGTGTCGTAAGCCCGCTGGGATGTGCCCGAGAGAGGGGCTTAATGTCCTCTGCTCTACAGCTCGAGGCCTGTGGTGGACGTCGTCACGGGACT
>1363 NS=108 contig=separate
GAGTGTTCTGCTGCCGTGGCTATCAGCTCCAAAGACTCTATGGAACAAAGAGAAGTAAGATTGGATGGGAGATGAGCAGAGAGGAAGCTTTGGGGGACAGTTCTACTCCAGGAATATCTCCTCCTGTCCTGACTACACTGTCCCCTTCCCTCACCTCGAAAAATATTCATGGCCACATCATTTCAAACAGAAACCATCTAGATTAACAACACAGAAATATGTGATAGCTGGCAGCCAATAAAATGTAAGTTTGATAAAATGATTGTGATCATTAACTGCAGGAAACATGGGACT
>1364 NS=102 contig=overlapped:101
GTGTGCTTGCCTGTAACCGCAGCGTCTGGGGGAGGGGAAAAAAAGCAGCAGATCCTCAAAGCTCCCTTGGCCAGCCTAGCTCCACTGGTGAGCTCCTGGTTCAGAGAGAGATACTCTAATGGCAGTAAATTGGTGAGTGACGGGAAGCCAATCAGTGCTGTGCTCTGGGTACTGCATGCATGTGACT
>1365 NS=115 contig=separate
CCATGCAGTATGACTCTGAGGTCATGGGCTCTCCCCAGGCATGAGGCAGGTCTCTGAGCTCAAGGGAAAGCTTCACCCAGAAAGGGTCCCAGCTGGGAGCCACTAGTGGCTGGGTATCCGATGGAGCCCACAGTGTCCACCCCAACAGTGAACACAACCAGAGCAAATACACCCAGCACAAATGTCTCAGGTCCTGTTTCTTAGGAAATAGTCTAAGCAGACCTGTGTATGAAAGAGAATACACGGCAGCAGTACTCTCTGTCCTAATGTATGCTTTCATTAATTCATACGACT
>1366 NS=70 contig=overlapped:92
TTGTGACAGTGCTTGTGCCCAAGTCCCGTAACCCACCCCTTTGTCTTCTAGTTGCATTGAGTAGAGCAGCAGGGCCTCTATAGGCCCAGTTTCTTGGCATTCTTCCAGAATCGGCGGGTGGGAATGTGTGAAGCCTTTTAAGGCAGTAGGAAAGCGACACGAGGGGAAAGTTCCAAGTGTGTACATGCGACT
>1367 NS=60 contig=overlapped:90
TTATGAAGTTCTCAGAGAATAAATGAGAAGTAGGATACTTCAGAGGCCTGTAAACCACTGTGCACCCCAGACCCCGCCTTCCCCACACAGCCAGGGAGCTAGCCCACCTTGACAATCCGCCGGTACGTCTCGCTGTGGCTAGGGCTCTCGAAGGGCGGGTTCCCGACCATCAGCTCATAGCAGAGCACCCGACT
>1368 NS=51 contig=overlapped:72
ATGTGTAAAGACACTCTCCAGATGAAGTCAGGCAGAGAAAACTCACCCTTGCCATGGTTATACAACTAGACCAGCAGCAGGATCATACATGGAAGAGAAAGCCTCCTCCCTCACATCTCAAACTTCAGTCTGGGTTGTGATGGTTTTCAATAGAACCCCTGGAACAATAGGTATGTGTACACAAAGAAACTTCTACAGGCTACCACTGGACT
>1369 NS=98 contig=separate
AGATGTAGGTCAGGTGAAGCTGAGGTGGGACCCGGAAGGGCAGGTTTAACATACCTGCTGCGGAAGCCACTTTCAAATTCTGCACCCTCTTTAGATTTTACCTACTTCGTTTTGGAGGCAGGATCCTACTATGTAACACANNNNNNNNNNTCTAGCCCCTAATTCTTAATTCTCCTGGCTCTGGAGTGCTGGGAGGTCATGTTATGGCAGGAATTAAGAGAGAAGGGTGGGGAGACGGTTCAGAGGGTAAAAAACTAGCTGTGCAAGCCTGAGGACCTGAGTCCACACGAGACT
>1370 NS=41 contig=overlapped:82
ACATGTGTGACAAAGTCACATGTGGACATCAGAAGACATTTTGTGGAAATCAGTTCTCACTCCACCATGCATTCTAGGAATGTTCTCGGGTCATCAGGCTTAATGGCAAGCGACTTAACGCACGGAACCATCTCACCAGCCCGTTTTGCTTTAGTTCTTATTCGTTTCTACGATCCCTCTCCCCCATCAAATTCATACGACT
>1371 NS=24 contig=overlapped:76
CAATGATTTTTATGAAAAGCAGCAATGCCAATAAAGAACGAAAATCTCTCTGAGTAACTCTAATATATGTCCATCAAGTTGGCTTAGTTGCATGTGAGCAGACCAAATGTCACAGCCATTTATCTTATTTATCTTTGAACAGACACAGTCTGACCCATTGCATCTAAAAATTAAATAATAAAACCCTTTACAATATATACACTGGACT
>1372 NS=29 contig=separate
AGATGTACAGTATAAAAACTCTACCTGACAATAAATATGCTTATGAAACATTAAGGCAGACAACAAGACCAGGACAAGCCCACCCTGAGGTATCCTAGTCAACAAATTGCATCCCATTTCTCTTGCTGTCCAAACACAGCNNNNNNNNNNACTGTGTATAATATGTTTATTTTCAGTCATCGTAGAGCTGAGGAGTATCATCTCGTCTAGTCCATTCTGGGCCATTGAGTTGATGAGACAACTAGCAAGTGAACCTTCAGGAGTTGGAGGCAGGACATTCTCTCTCATTGGACT
>1373 NS=95 contig=overlapped:96
GCGTGGATGTCAACCAGTGTTTACCAAGGCTGGTGTCTACAGGAAGGTTGAAAAGTCCCTTGCAGTAGGGTCCTTGAAGCCTAAGTTGTTCTGATCACCCTCTGTGTCCCCTAGGCTTGGACACCAAACAAGCGCAGGTCATCGTTCTGTCCTCTGGGACCAAGTGTATCAGCGGTGACCACCTGACT
>1374 NS=83 contig=overlapped:97
TTATGCCAGAAAGCCAACGTCTGAGCCTGGTGGAAGGCAATGCTTCAGCCGTTGCCCGTCATTGGAGCAACCTCCTCACTGTGAGGCTGTCCTGTCTTAGGTCAGTGAAGACTTATTTGCACTCTTCCGTCACTGACTTTCCAGATCGTTTGGCAAGAGAAAAATTGTGATTTACACCCATCCGACT
>1375 NS=103 contig=overlapped:107
GTGTGCTTATGTGTGTGGCGAAAGCAACCTCAAGGGTCATCCTCGGAACACCACCCACTTCCTCTGAGACAGGACCCCCTGCTAAGCCTGGAGCTCATCTCCTCTGCGAGACTGACTGGTTAAGGAGACCCAGGGACCCGTCATTCTCTGCTGCCTCAGTGCTGGGGTCACAGGACT
>1376 NS=97 contig=overlapped:14
AAATGAAATGCCACTAGAAACAAAGACACACAGTGAGCACAAGGAGAGCTCAGCTTTGGTTTTTAATACCATTCTCAAAAAAAAATGCAAGGAGGGCAGGGCAGGAGAGAAACAGCCAGGAGGATGGTTGGGCCTTGCTGACCAATAGCGTAGCTCCAGGTTGAGTAAAAGACCCTCTATGTACAGAATAACATGAAAAGTGAGAAAGCAGGACACTAAATATCCTCTTATGGACTCCGTGAGTACACAAGTATACACACACACACGACT
>1377 NS=61 contig=separate
ATGTGAATATTCAACAAAGCAAAGTAACTAAGTTGTTAGCAAAGGAAAAAAAAACGAGTTTCGTATATGGTAGTTGGTAATTTTTTTCTTATTTCTGTGATTATCATGCATTCTTAACCAGCAAGTATTAGGCTGTATTCNNNNNNNNNNATGACGTCTAAAAAACCTGGAAAAAAAACATGTCACAGGAAAGCACAGGTTTGTTGAAGTTTTATTTAAAAACCCAAAGCCAGTGTAACCTACACAAGAACAAGAACAACAACAACAACAACAAAAAACTAACTACATCAGACT
>1378 NS=92 contig=overlapped:105
TGGTGTGCCCACACCCCACCCCACGCCCTGTGCTGCCTGACCCCGGCTGGCACTCTCCCCTGAGTCGGCCTCAGGGTGGGGGTGGGGGTTTGGTCCTACCCAAGACCCTACTTGGCCAGTAGCCCAAGAAGTCTTCTGTCTAGCCCTGCCTGTAGGCACCTCCCACTCAGCACGGGACT
>1379 NS=57 contig=overlapped:68
TGGTGGTGGTGCGTTTCTGTAACCCCAGTGCTGGGGACAAATGCAGGCAACTCCTACAGGCCTGCTGGCTGCCGGTGCAGCAGGGAAAGTGTGGCCTGGCTTAGTAAGGGACTCTGTCTTAGATAACAGAGCAGAGAGGCCCCGTGAGGCAGTTCAGCGGGTAGAGGGGCTTGCTACCAAACCAAAGGACCCACATTCGAGCCTCAGCACCCGACT
>1380 NS=125 contig=overlapped:55
CAGTGGAAGTTTGAAGAGCAGGAGCTGAGATATCTGTGGAGATATGTGATCTCAGACAAGGATTACCCTTGTTCCTTCCCATGGTTCCAACTTCTCCTGTTCCACATCCAGGTCATGCTGAACCATCAGCTCTGTGCCTGAGGGGTAAGGAGAGGCAAGGCCTCTTGGAAGCCCATTACCTTATGTCAACCTGGTGTGTATGTGTGTATGTGCATTACACACATAGGACT
>1381 NS=125 contig=overlapped:22
TGATGGAGCTTTTCTGTAAGTCAGGTCTGTAGCTGCAGGCACGTAGGGCGAGAGTGGCAGATCAGCACAGCAAGTGGGCGAATGGAGAGGATTACTTGGGAGGAGGCTTATTAAGGTTAGTGAACCAAATCAGAAAGAGCAGGCTGGGGCTTCCAGGGGGTGGCAGGAGGGTGGCTAACTGGATATGCTGAGGGCCAAGCTTCTGTGTATAGTCAGACATGCAGAAAGCCATGATTAGCTCTGAGGAGTAAACACACACGACT
>1382 NS=68 contig=overlapped:46
AGGTGTTGGCGGAGGTAATGAAGGCGTTTTGCAACGCGGTCAGGATGTTGCAGACCCTGTGGCCTGTGGCCAGTCTCCAAACCCTGGAGGCGTTTTCCTCGCAGAGCGAGACCACAAACTGGTCATTGTGCGTGATGAGCAGCTGAGAGATTCTCTGCCCGTTAATCCGGAAGAGGTTCTCCCCACTGCTGGTGTGCCAGACGTACTGGCTGCATTTGTCGTCTGACGTCACCAGACT
>1383 NS=92 contig=overlapped:23
TGGTGAATATGAGGTATGGGGTGATTCAGCCTGCCATGCCAGAGTTTGAGTTCATCCTCACGGCATTGCTTTCCTAGCAGTTGCTTGTTTCCAATACACGTATGTTCTGCTGTTGCCAGAGCTCCTGTATGTATACAATCACTCAGGCCTACTTTACATGGGAGCCTTGTGCTCCTGTCTCCTCTGTCCTTTGTCAGAATTGAACCCTCTCGTCCATTCGTCCAGAATCCAGTGTCCTCTCCTTCACAGACTCACAGGACT
>1384 NS=128 contig=separate
GTGTGCCACACTTCCTGGATAAGGAATGCAATCTTCTGGGTTGCACTTCCTCAAACATGTTGCCTTCTTCCTTGAGTTTCCAAGTCACAGTCACATGTTCTATGCACAGATCCTTAGGGGCATTCATTTCTTAGTTCTTANNNNNNNNNNATAAATGAACTTGTATTTCAGATTAGAACAGTTACTGAAATGGCCCTTAACCTATTTATCCTACTTTGTACTGTTTTCTCAAAGTGGTGTTCTCAGGACTGATGATTGTAAAATCAAAATGTTGATCAAACTGGGCATGGGACT
>1385 NS=120 contig=separate
CCATGCCCAGGTTTTTTGGCCGTACTGGGGCTTATCCCCAGGGCCTCATGAATGCTAGGCAAGTGTTCAACCAGCAGTACAGCTGAGACCCTACCTAGCTTTGCTTTAATGGTGCTGAGGTGGAGCCCAGGGCCTTGCACANNNNNNNNNTATGAGGCAGGTCCTGAACCTCTGAGTGACATCCTGGCCCTAAATCAGTAAAATTTTCAGGTGGGGGAACTCCACTAGTCAATTCCCCTAGCCCCGTGCTTCCAGGCTGGCAAGCTTCCCTGCATCCCACATGAGCACAGGACT
>1386 NS=97 contig=separate
TTGTGCAGGACAGGTGGGATAATGCTTTATGCCCACTGAGGTTCCTTTTACATTTCTTTCAAGTTAAGCTTAAGCTTTTCTTTTAAATTGTTTGTCCTGCTTGGTGAAGACATGGCATTTCATATGGCCTAGTGTAAGAGNNNNNNNNNNTCAGTCTCGTAAAGAATAGTTTTCCCATCCTTTAATGTGAAGATGCTAGATTGCTTTTCAGAAGTTCTAAGGCATTCATATAACTTCAGGTCTATTGGAATATAAAACTTTAAAAATATTTGTTGATTTTTATTTCATGTGACT
>1387 NS=116 contig=overlapped:10
AAATGATGAGATGATATGTGATTTTTAGAAACGTGTTATCCAAGCATCTGTAGTGACCGTCATTACTGAGATAAGTATTCAGTGTTGTAAGGTGGCCACTTCGAAGAGAAGCAGCTGTTTGGGTGTCTGCTACATTATCTTCAGTACACAGCACTTTCACTGTGGTACAAACAGTATCCTTTCCACCTTATTCAGCAAAATATGATCTCTACATGGAAGCCTCTAAGTTTATAAAAATATTGCTGAACAAACAAAAATTTAAACGCATGGGACT
>1388 NS=82 contig=overlapped:87
TTGTGGGTTTCACTGTCCTCATAAAAAAAAAGGGACAGGAATATTGCTCTTATGTTATGTTATGATGAACACTTTACAGGTCCTTTGTCTCACATCTTTTCCAAAGTTCACTGTCAGTTAGTAGTCTGTCATCATCACTTTTGTCAATGTCCTTGTCTTCCTTTCAATCCTTATCAGCATGATTATTCTCACTGGACT
>1389 NS=116 contig=separate
TTGTGCAGAGGCATCTTACTGACTGAGCCTTCTCCTCAGCCCTTGAGACTCCATTTGTGTTTAAGCTTCTTCCCTTTTGGCTCGAGAGAGTTCATACTTCATGCTACTTCTTAAAGTCTAAACTGTTGCCAGTTCTGAGGCGCAGTCTCCATGTGATGGAATTGGAGATATGCCTGGAGCCAAACCTTGCCTGACTTCTGCAAGGTCCTCAAGATCAAGTCTGGCTCCCCAGTTTGGCTGGGACATCACTGAAGCTCTGCTGAGCCTTGCTGTCCCTGTCTTGTCATTCACGTGAC
>1390 NS=115 contig=separate
TAGTGATTTCTAAATCACTTGAACATGTGTTGGCAGAATGTGGGGGAAATCAACCTCTGTTTCAGAACACCATGGGGGAAGGGCAGGTGTAAGCATCCAAGGAAATGGGTCTTTCTTTAATGTGCAGACAGCTGAGAAACTGCTCAGANNTCCGTCCCATTCACCTCCATTCATCCGTAAGAAATTAAGCCATCTTATTTGGATGTGAAAAATGGAGAAAATGTAAGCATGTGTCTAAAAAGAACAAGAAAGCAGCATTTAAGAGAGATAATTTCCCTGAAACAACACGGGACT
>1391 NS=70 contig=overlapped:82
AAATGACATAGAGGCCACTCTTTAAGCCAAGTTCTGTCCTACCAGTTGTAGATGGTCAGAGGACCTTAGAAATTTACCAAACTGGAATAAAAGGAAGATGGTTTCAACAAAACCTGCAGTGTAGCCTGTATTCATTTGGCAGAAATGAATCTCTCTCTTTCTCTCTCTCTCTGTCTGTCACCATGTCAAATATCATTAGACT
>1392 NS=113 contig=overlapped:99
TGATGTCTGGATAGTTGATCCCCACTTGGTAGAACTGATTGGGAAGAACTAAGAGGTGTGATCTTGCGGGAGGAGGTATGGGGGAAAGCTTTGAGATCTCAGAAGACTCTGCTTCCTGTTCGTGGATCAGGATGTGAACTCTCAACACGCCCCTGCCTGCCTGCTGCCATGCTCCTCACAGGACT
>1393 NS=122 contig=separate
TGATGGGAAGGACGGGAAGATGTGTGGTCAGGAGCATGAAGCAACTGATCACATTCTCTACCTGGCCGGGAAACAGACCAATGCATGGAATGATGGCACGGACATTTAGTTGCAGCGTGCCATCTCAACTTCGTCTAGAANNNNNNNNNNTTCCTAAGTGATTCTAGGCCAATGGTTCTCAACCTTGCCTTCACGATGCTTCTACTGCTTAATGCGGTTGCTTATGTTGTGGTGACCCCCACTCATCAAATTACTTTTGTGGCCACTTCATAACTGCAGTTTTGCCACAGGACT
>1394 NS=23 contig=separate
TGATGAGTATCTATACAAACTAAAGCTGCTTACTTCCACATATACCTATGTATTTCTCATTTATTCAAATTAAACTTTCCTAACTAAACAAATATTTACTAAGCACATACTATGTACGTACCAGACATAGGTAGGCTCTGNNNNNNNNNNTATTACATTCTTCTTAGGGTCTGAAAGCAGGGCAGCTGGTTAGCAAAAAGGAAATCAAAACCCTTCCTAGCAGTATAGTAAATAAACACTCACATTCACAGCAGAGGCTTGTGAATTGGAAGAGGGAGGAGAGATCACTTGACT
>1395 NS=62 contig=overlapped:71
TTGTGCTCTCAGCTTTCACTCCTGCTGCCACACCTATTACCTGATGCCCCGGTGAGTAATTATCCCTCTGGAACCCTAAACCCTATAAACCCTTTCTTTTTAAGGTTGCCTTGGTCATGGTGTTTTTTTCAGGGCAACAGTAAAGTAAGTAATACACGCAGTAATGATCAGCTTTGGAGGTACAGCCTCGTTCCCACCAAACTGCACTGGACT
>1396 NS=12 contig=overlapped:32
CTGTGAGAACCAGTACAAACATAAGAAATGGGAAGTTGTCATTAAAACCCCTAAACCGACCAGTCGGAGACAGGTGTGGTGGTCAAGGGCATTCCATAGGAATCCGAGAGAGTCTCCCAGGGCTGAAACAGAAGGGCAGAGATGGCCACAGCACAGGCTGCGATGAGCCGGAGGTGCACAGCCGACCAGAGCGCTTTGCTGGGCTGACGTGTTTCTCCTCCCTCATTCACACCACCCAATGCCCATTGGACT
>1397 NS=119 contig=overlapped:102
GCATGTAAGCGAACGGTTTTATTAGACACAGAGGCTCTCAAATGCAAAGCCACGCTGGGGCAAGAGAAGGCAGAGTTCACACATGGCAGGACTCTGCAAGTGTGTAGGGGGCTGGAGCCAGATAACAACTGTAGGTCCTGGTTACTGAGCATCCCCAACACACATCCTGTCCCACTGGACT
>1398 NS=114 contig=overlapped:109
AGATGTGGCATGCTGCTAGCAATAATCACATCACAGCTATCAAATCATGTTATATCCTTGATGCTGCATCGTTTTCATTTTCTAGCCACAGAGTCCCATGCTGCTCCTTGGTTATAAATTCCCTTTTCTGTCTTTGAGAATCAACAGCCTGTCCCCACTGTGAGACTCCATTGGACT
>1399 NS=53 contig=overlapped:76
ATGTGCCTGGAGGCTAACCTAGTCTAGATGATCCCTCACAGGTGGGCCTGGAAGCAACCTAATCTTGACAATCCCTCACAGGTGAGCCTGGAGGCCAACCTAGTCTAGATAATTCCTTCTAGGTTTACCTGGAGACCAATGCAGCCTAGATAATCCCATGCAGGTATGCTTGAGGGCTAGCCTAGTCTAGATTCTTTGCCACAGGACT
>1400 NS=108 contig=overlapped:51
TTGTGCATCCAGGAATCACGTCTTTTAAGATGGCATATGTGGGCACCAGAACTAGACCACAGTGGCTGCCCTTCTCTGCCCAGAGGTCATGGCACTGAGTTCCGCTGGGCTGAACAACATGGGCAGACAGAGATCAGGTGCACCGCACTAAGACCAGCACAGTGTGTAGGCTCTATGGTGTCGAGGGCTGAAGACGGGTTGGCAAGGCTCGGGTGTGCTGCTGGCACTGGACT
>1401 NS=121 contig=separate
AGGTGACATGGATTTCTTTTGTCCATAGATTGAGGCTAGAAGGAGGCTGGACTCTCACCTGTGACTGAGGTAATCCGCCTGCAATCAGCTCTCTGCCCATGGTGCTTTACTGGGTCTAGACATTAACTGTAAATGGAACCGTAAGACNNNAGTGGATCTTTGTGCTTTTTGTTCTTTGTTTATGTTCCCAGGCCTCCTTCACATTGGAATATGTGTCAGCACTGAGTTTCCTTTTAGCTATGTAAGGTTCCATTATATGTACATACCACCCATAATTTATTTATTCACTGGACT
>1402 NS=25 contig=overlapped:100
CAATGTCAGTCCCTTTGCACACACCAGCCAGCTAGGGTCTTTAGAATTTTTTCCCCCAGCCCACCTCACACCCTGTCCTCAGAAGGCCCCTTGGTGCTTTCCAATGAGTACCTTAGGCTCCGTTACTTGCCCTCACAGAGGCTGACCTCACACAGGCTGTCAAATGATCAGTACACGTGCTCACACGACT
>1403 NS=42 contig=overlapped:89
GTGTGACAGCTGGAAACTTTGTGGAATTGATTTTCTCCTCCCACCCCTATTTATCTGATGTGGTGGCTTGAATGGGAAATAGCCTCCACAGCTTTATGGAGTTGAGTCCTTGGTCCCAGTTGGTGGCGCTTTGTGGGGGAGGTTTTGGAACCTTCAGGAGGTGGAGTCCTGCTTGAGGAAGCACATCATGAGACT
>1404 NS=61 contig=overlapped:112
GGGTGCTGAAGTAGCAGTTCCCACCATTCTGTCTCCAGTTTCACCAGGCACCCTCGAGAGCACTTTGCTAATCCTGACTCATTTAATTGTAAGAAATGATGTTAAAATCCTGTTGTAAAAACAGTGAAACAGACAGGAGTATTTTTAAAGTGTTGTTTCTAAGCATTCGACT
>1405 NS=83 contig=overlapped:79
GTGTGTATATACATGTATATCTTAGGGTGTCAGAGGAAGTCAGAGGACAAGCTACATTAGTTGGCTCTCTCTTTCCACCATGTAGGCTCTGGGGATCAAAACGTAGAGTCAGCACATTCAGCATCAGATGCCTTTAAACCCCGAGCAGTCTTGCCGAACTTTCAGGCAAAGTCCAAGTTGATGATGGATCATTGTACATTCGACT
>1406 NS=111 contig=separate
TGGTGGAAAGACAGAAGCAGCCTGCTGCTGCTGTCCCACCCTGAGACTTTGCTGGGCTGAGCCTCTCTGTCCCTTTTCCTGGACAGGAGTGAAGGTCCCGAGGGATGGGAGCTTTGGGCTACATCCCTGGGCTGTTTGTGCATCTGAGNNGGTTGCTTTCTGGCAGAGAAGATGGAACTAGTTCTGAGGCCCTGAATGCCTCAGGGTTCTGGATAGGGGTGGCCCATGCTCTGCAGTGGGAAGTTGGATTTGGAGGAATAAGGGTGGAGACACTATGCAAATCACCATGCGACT
>1407 NS=115 contig=overlapped:15
TCATGTATGGGTGTATGCATATAATATACATACAGCAAAGGGGCAAACAAAAAAGATCCCATTTCCCTGTCAATAATGTAAAAACAGAGCCTTCATTTTGATCTTCCACTTGGAAGCAGTTTGTTGAGCTGGGACGTAGCTCGGCGGGTAGAAGCCGGGCGGGCGTTCCCAATCCACAGTTCCACCTGCTTCTTCCCAATCTTCTCTGCGAGCCTCCGTGTGCCACGTGGTCTTGCACATCACACTGGCTGGTGGCACCACATCCGACT
>1408 NS=133 contig=separate
TTATGTCCTGAAATGGGGAAGGAGAGCTGCATCTTGTCCAAGTTTGTAGAAAAACTGTGCTCTGTGTAAATAACTTATCAGCCCTTGAAGCTGAACCGAGAGGAAAATAACCCTGAGAAAAACCGGGCAGGAGTGGCAGACTCCACAGCCCGCAAGGGAGGCAGATGAGGCGCCAGCCAGTAGGCGCTGTGCTTTCTCGGAGCCCCCGCCCGGGACTGCGCCCACAAAGGTAAACACTCTCGCCCTTCATCCTAGCTCCTCAAAGGATTGTTTGCTCTAGCACCTTCATAGGACT
>1409 NS=127 contig=overlapped:22
CAGTGACTGGCAAACCAATGGCTGGCCCAACTCAAGACCCACCCCCTGGGAGAGAGGCAAGCCCTGACACTGTCAATGATGCTCTTCTATGTTTTCAGACTCGAGTCTAGCAGAACTGTCTTCTGAGAGGCTTCATCCAGCAGCTGATGGAAACAGATGCAGAGACCCACAGCCAAACAATAGGTCGAGCTTGGAGAGTTCTGTGGAGGAATAGGAGGAAGGATACAGGGAGCTAAGAGTATCTACTTCCACTCACAGGACT
>1410 NS=68 contig=separate
AAATGATGGTTGGTGAGGAACTGGTCTTGGCATTGAATAGACATGGATTGCAAGACAGTTCTGATTTGAGTACCTGGAATACAATAATGTGCTTTGATGCCATTGCTGGTACCCGTGTATAACTGCATAACAACTCTTAANNNNNNNNNNCAAGAGTAAACCAAAGGGGTATGTTTATCTGAATTCTTAGCATTTAAAACTTCTGTCATATTATTGAGAAAAATACCCTTGGACAGGATTTATATTAAAGTCACTAAATGAGTGAGTCACTTGAAAAAATGCTGGCACATGACT
>1411 NS=110 contig=separate
TGATGGGACTTGGACCAGGTAAAAAGGGATAATAAGGCAGACCACCAGAGAGCGGAAGTCAGTCTGCCTCATTTATAGATCGGTAGTTCTCAAAAAATAAATAGGATCAACCAATCTATACCAAACCCAGGTTAAATAAANNNNNNNNNNAGGGTCCTATTTTTTCAGCACTTCTGTTCTCATGTGCTTTGTTCTGATATTCCTCACATCTCCTTTACCTTCCACACCATGTGTCCTAACTACCTACACAGAAAGATTCATTTTCTGTACAGCTTTGATATTTGACATTTGACT
>1412 NS=86 contig=overlapped:64
GTGTGTGCACGTATGCAAATGTGTGTTTACACGTATGTATTTATGGTATCTGTGGAGACCAAAGATTGGCACTGGGTGTCTTCCACTATGGTTCACTGCCGTATCATTTGAGGCAGGATCTCTCACTGATCCCAGAGCTCCCTCACTTCTCTGACAGGTTGGCGGGTTAGCTCCAGAGTCTGTCTTCTTTTTGCTCCTACAGCTCTAGGCTCACAGGACT
>1413 NS=80 contig=separate
TAGTGAATGATGGACAAAGTGTGATAGGTCCACCATGTAATGGGATATTATACAGCCTTTAAGGGAAGAGAATTTGAGCCCCTGCTACAGGGCAGATAAACCTTGAGAATGTTTAATTCTAAGTGAAATGAATGAGCCAGNNNNNNNNNNTATTCCAATGTCATGGGTCATCTAGAGTAGTTAAATTCCTGGGACGAAAAAGGGGAGCCAAGGGAAAAGCCAAGTTATCACTTAAGGGATAAAAAGTTTTTGTCTTGGAATATGAATGTCTTCTAGTGTTTGGTTCACAAGACT
>1414 NS=89 contig=overlapped:8
AGGTGAAATAAGTGCTACTGAAGGAAGGAGACAGAAGACTGGAGAGGGCTGTGTGATCTCACTACTACGTAGAATCTAAAAGAATTGATCTCATAGAAAGTGTAATAGTGGCTATCTGAGACTTGGAAGGTTACGGGTCAAAATAGCCAGAGGAGAGGTTTTTAAATATTCTCCCTACAAATAAATAATCAATATTTGAAACAATGGTACTCTAACTACCCTTATTTGAATGTTGCACATTACATATGAAAGAATCATTCTGGAGCTCATAAGACT
>1415 NS=85 contig=overlapped:105
CGGTGTTTCCTAAGATGTACCATTCTGCACTGAGGTCAGTCCGAAGATAAACAGAAGGAAGTGGAGACCACACTTGCTTTCAAAGGCCTTGAACTTTAAGAGTAAAACTGCTCCCAGTTACCACAAGACGAGTCAACTGCAGGTGACATTTCTGCACAAATGCCCACACACATCAGACT
>1416 NS=108 contig=separate
CAGTGGACTACACAGCTTCCAAAAATTTGAAACAACTGATCAATTCCAACTTAATTTTTCATAACTGATGAAATTGCAGACTGAAGGACAGGAGCAGTAACATCATGGGTATTTATGATCAGACTTCCATGTCAGGATTTNNNNNNNNNNTGTCATTCTGTCTCAAGTATCTCTTGCAGTAATTTGATGTTTCAAGTAGCAAAATGCTACTAAGACCCACACAAATCATGTTAAAACAAAGAAGAAACAGATCTGCTTACTGTTTCGTTATGTCTCATGTCAAACCATGAGACT
>1417 NS=105 contig=overlapped:114
TAGTGGCTTCAAAACCCTTTGGATTCCAGAAAGCCAGCTCTGTTCTCTATCCACCATTTCCTCTCTGGGACAACAGAGCATCCCAGAATATCCTGTATCTAACCTGGGCACAGGAGGGTGAAAACTTGCTTGCCCTTGTCTATGTTCATGGTCTTGTCCTGCACAGGACT
>1418 NS=108 contig=overlapped:13
CTATGCAGTGAGCACATTTCCCAGCGAGCCATCTCCCGGCCCACCTTAAATGACATTTAAGCATTTTAAGATGTCTTAACAGGCATGGCGGTAGATTCTTAGAATCCCAGCACTTGGGAGGCAGAGGCAGAGGATTGCTGCAAGTGTGAGTCAGCCTGGGCTACATAGTCAGATTCTGTCTTGAAACCAACAGAAACCATTAGGAGGTCTGGAGACCGAGAAGAACAGAGAACCCTGGCAGGAGGGAAGCATCGTGGCCCATCACGTGACT
>1419 NS=120 contig=overlapped:92
TGGTGACTAAAGCATGGCTTTCTGGTTCTTGGCGGTTTAATAGAAGACCTTGGCATGTTCCCAGACTGAAATCACAAGCTGAGTGATGATAAGGGTGCTAACACTTTAAAAGACAGCTTTGCTCTTTGGGCTACTGCTGAAATGAAGGAATTTGCAGGTGCCATATCAGCAAGACTGTAGGCACATACGACT
>1420 NS=94 contig=overlapped:73
GCATGGGGAGAGGGACACACAATAAATAAAAATGCAACAAAACATTAAATTGGAAGGCGGCTAGATACATGGCTTAGTGGTTAAGAGCACTGGCTGCTGTTCCGGAAGATACAGGTTCAATTCCCAGTTCACCACTGTAAGTCCAGTTCCAGGAGACCCACACCCTCTTGTGGTCCCACAAGCACAAGGTCCTCGTGTGGCACACAGGACT
>1421 NS=102 contig=separate
GCATGCACTCAGAAGGAAGAGACAGTGGAAGGCAATTTTTTTTCCTGGCCTTCTCCTGCTACTAGCTATAAGATGGATGCCTCCCTGTACTAATTACAGGCCAGCTATTTTTCTACAGAAGAAACTGTTCCTCTTTAGACCTTCAGCCNNTCACTGGTCCCAGCTGGAGAACACTGCCCTGGCCTTTCCTTGTGTCCTACATATTATTGTACATCTGTAAATATCCCCTTCATTATGTATTCCTCAAATCACCCTCCCAAAAGAGTTTTCTGTCTCAATATAGCACATTCGACT
>1422 NS=70 contig=overlapped:65
TCATGTGGAAAGGGCGATGCTTTGTCCTTGCTGGAGTGGAGACTTATTCTGCGGATTTGTCTTTCCTACATGTAATGCTCCTACCAAAACTAACAGCTGTGGTCTTACGGGATGCCTTAGCCGCCATCATAGTATTCCATAGAGCATTGTTGGTTTGTTTTGTTTTATCAAGAAACTCACTTCATAGCCAGAGAAGTGCTACAGTAGGCCCACAGGACT
>1423 NS=90 contig=overlapped:106
TCGTGGTGTCTTCACAGCAACAGGAACCCAAACTAAGACACTCTTAGAGATTCTATAATGCAGAGGGAGTATAGAGAACTCTTGGTATATCAGCTTGTTCAGAGGATACGCCAAGCCCACCCCAACTTCTTCCTCTGACATTTTCTGCTGCATCCCTGCCTGGTATTTTCACGGGACT
>1424 NS=114 contig=overlapped:116
TTGTGCCAGGATTCTTCTAGAATGTTCCTCGGACCCTGTGAAGTGGGCTATGAAGAGGTCTGAACAGTGGTTCCCATAAGCTCTGTCCATGCCCAAACTGTGGTAATCCATTGGAAGGCATCGTTAGGGAATGCAGTTAAAGCGAGCCTAGGGAAGGAACATGGGACT
>1425 NS=80 contig=overlapped:117
TAGTGTGGTTACGTGGAGCTTAGATGCTTGTATGAGCTGTTGTTTGGTGTGTGCATAAAATGTTTCACAAATATACTGCAGAGACTTGTAAAAGCAGTAGGACTAGACACAGGTCAGTAGAGAGGTTTATTTTTGTGACACATCTCTCTCTATATATACATATGACT
>1426 NS=94 contig=overlapped:80
CCATGTGAGTGTCACAGACTGAGCTTCACTTGCTGTGCTGGTCATGGTTGCAGTTTATAGGTGCCACAGCTGAGCAAGAAGATAAATTGCTTTTCTTCTGCGGCAGCTTGCATAGCACTTTCTGGTATGATGGAAGCAGGACCAGAGGAATGGAGTCTTGCATGTCTGATCGAAACTGAAAACCTTTCCTCTTAATCTTTACACTGGACT
>1427 NS=111 contig=overlapped:112
CCGTGTTCAATATGGGTGAAGTTAAAATTCTGGTCCTCAAATTAATGATACGCGGGCTTATAATTCAAGTTGTTTGCTCCCAATCTTGGCCTGCCCACAGGCGTAGGTAATCAGAATCCCATCTCCAAGACCTGGCTCCTCACAGCTTCAATGGGTGCGCTAACATAGGACT
>1428 NS=115 contig=separate
CCATGTAGCATGTTTATAGATTAAAGCCCATTCTAGAGCCATTATCATTTCTGGAGAGAAAGTAGCACAAATTTGGTAACCTTAAATAGGAATCATTGCTAACAAACGAAGCCACTGAAAATATGGTAGCGCTAAAAAGGNNNNNNNNNNGCTCTCGTGTCCATGGCCTGTCCAGGCTGCACCTATGTCTGCACACTCTCTGTGTAGTAATGTGCTCCAGACAGATGCCTGTTGTCTCACAATCTCCTTTGATTGAAAAAGCATGCAGTGAATAATTAGATATTCCATCTGACT
>1429 NS=113 contig=separate
TCATGATGGTCTTGGTGACATGGGAAACCCTAGCCAAAGCCCAAAGGCCCAGAGTTCAGCTGAGCCAGCCTGAGAAACATACCCAGAGGCTGGTTCCCCAGGCCATGGAGAGCAGCGGCTCCCATGGCTGCTCTCACTGGGTGGAGAAAGTCAGGCTGGGGGTAAGCCCCCTCTGTTCATCAGAAAGGAGTCTCTACAGGAGCACCTGGCTGTGGTGGCTTAAGGTGAAGCAGAACTCTCACCTGGCGAGGAAACAGTAGACAGAGGGCAGAGCAGAGGAAGGGACACTGGACT
>1430 NS=91 contig=separate
CTGTGCAAATCCTCACTCAAAACAGAACCCTTTCTTTCACTTGTGGATGGCCTCAAAAGTTAGAATGCCCAAAATACCAAGGTCTGGGAGCCAGCTCCTATCTTGGTTTGCTATTAGCAGCCAAGTATCCATTGGCAAGCTGACCCAGCCCTCCTCATCTTTCAACAGAAGAATCTTCACCAGCAGAGCTCTGGTGACACTGTGATTTCCCCCTAGGCAAGCTGGTTATACTTGTTCCAAAGGAAGCCTTTCAGGGTCACCCTGGAGAAACCATGAGCTGCAGAACACGTGACT
>1431 NS=119 contig=overlapped:112
GTGTGGTTCAGTTACCACCCAGCTTGGACGCTCCTAAGTGGTGGAGAACTTAGTTGATGAGAAAGTCAGAAGCGGAGCAAGTGGTAGACTCTTCCCTAGTCTACTGTGGTCTTAGCACTTTACCCAGATTTTTGCTGGTGAGCTCAGTGACAAAAGCCTTGGACACACGACT
>1432 NS=30 contig=overlapped:76
ATGTGTATCAGCTCTAGTTTAGAGGTTCAGAACGGCGCTTGCTAAACTGTATTCATGAGCTCTTGAGAATCTTGTTTGATGTGGGTTCCATTTCTTAACATAATTTCATCTGTTTACAAAACCAGGTAGTTAACACAGCATACAACTGTAATAAATTAGGCTTAGCAGAGTGACCTTGAGCTCTCGTTTGGCTCTGCAGCATGTGACT
>1433 NS=86 contig=separate
GAATGTGGGTGCTGCAGCAAGCTAGTCACCACTGAGCACTTGTTGGCTGAACGTAGTTAGAACACACAGTTTGCATGTGTATAAGAATATGTATGGGCCATGGAGGAGGCATCTGTAAGTGCAGCATGCCCCCCAGCACCNNNNNNNNNNGAGGCTGAGTACCTCTTTGACTTTGACAGTGCTGGTGAATGGTATAACCATTTCCAGTCTTGAGACTTCCCAGCCATGGAGCTGAGAAAATGGCTCAGAAAGTGAAGAAACCTTCTACCAGGTTTGGATCTTCAGCACCCGACT
>1434 NS=113 contig=overlapped:27
CTGTGAATCAACAGGAGACAGGGAATGTGGTGCTATGTTCATTTGGAGGCCAGAGAGGCAAGCTGGGCGTCTTCTGTGCTTGTTCTCTGCTTCACTTTCTGAGACAGGGCCTCTCCCTAAACCTGGAACTCATCCATTTGATTAGGCTGGACAGGGATCTGTCTGCCTTCACCCCGAGTGCCAGCGTTACAGATGTGGTGCTGTGTCTGGCTTTTCCATGGATGCTGGAGACACACACTGGAAACTTCATTCGACT
>1435 NS=6 contig=overlapped:48
CGATGCACCGTGTTGAATGCCGTGACTTCTGTTGGTTCCAGACGAAAACCGGCTGCCTTGTTGACAGTCTCATCACGCACACTAGCCAGCTACTTCCCGTCTCTTCCTCTAGCTCAGACACTCCTCCTCATTCTTGAAAGGGCCCCTGTGATTACCTTGGGTCACCACACGTGAAAATCCAGCATAACCTCTGCATCTCCAGAAGCTCCCATTGGCAAACCTGCTGCCACCAGACT
>1436 NS=112 contig=separate
GGGTGCTAGGAGTCAAACTTTTGTCTTCTGGAAGATCACCAAGCCATCACGCCAGCCCTGACACTGGCTGCTCTTGCAGCAGAGACTGGTCTGATACTTAGCACCCACACAGCAGATTATAACTAGTGGTAACAGGTTCTNNNNNNNNNNGTATTAAGCACATATACATACAAGCAGGCAAATGCTTCTACACTTAAAATAAAGACAACTATGTTTTTTAAAACAATATTCTTGTTGAGCATGATGGCACATGCATTTAATCCCACTTCTCTGTTAGTTTGAGACCATCCGACT
>1437 NS=119 contig=separate
CTGTGTACCTAATAATTTTCAAAGATATAATGATGGAACTGTATTGAAAAGTTATTCCTCCCAAATAATCAGTTTGCAGTCACTAAGAATTCACTGACTACAGTTAGAGTTTAGAAAATCAGAAAACGATCAAGATCTTCNNNNNNNNNNCCATGTCTTTGCAACTCTCTTTAACTACCTATCACCACTACCAAAGCATAAGCTGTGGACTCATACAAACTATAAATGTACATCATGTTAAACTCTGCTATAAAACTGTTTTTTTAACTGTCATTTTATAGCTAGCATGGGACT
>1438 NS=113 contig=separate
TAATGACTGTGCAAGTGCTGTGCAAGTGCAGGAGATTTCAACAGCTGCTGCTGGTAAATACGATAAGCACACACTGAGGAGGAGAGGCTCCTGCTGGTTTCCCGCGAGAAGAATACAGAACTCCGGTTTCCTGACAACCCTAAGANNNNNTGTTGGGTCACACCCACAGGTCTTGGCTGCTGTTGTTATTAATATTATTTGTGTCCTGTCTCTTACCTCTACCCTCAGCCCCTCACTCCAGGCTACATACTGTCCGTGTCTGGCTCTTCCTCCAGGTGAGAGACACACTCGACT
>1439 NS=54 contig=overlapped:97
GCATGTATGCATCTCCAGTACCTACCAAAAGCTGGGCAGTTTCTCTAGCCAGCCATTAATCACAGCATTGGTGGAAGCAGAAAGCGGTGAAATTTGTGGCAAGCTGGCTAGCTAAATGGATGAACAGCTATTCAGAAAGAGATATACGGAGCAGTCAGAGAAAACATAGACTCTTCTTCACATGACT
>1440 NS=107 contig=overlapped:84
CCGTGCTTCCAGCTGGCAGGTGGAAATGTGGAGGGGAGGGTGCTGCCCCAGGCTCTCAAGGGAGCCAGAAGGACCAAATCAGACCAGGGGGAAGGTGGTTTGCCATGCTCTGCCCACAAGACGGATGGGATTTCTCCTCCCTCAGAACCTTCCTTTGTGTGTATTGTGCATGTGCTGGTGATGCTTGTGTGCATATGACT
>1441 NS=127 contig=overlapped:80
TCATGCCCCAACTGAAACTCGGGATCCCCTGACAGTAGCCTAGCAGAGTCACCTTGAAGAAGCAAGTGACAACGTGCTAATTTGGGCCTGGCTTCAGCCTAACAGCAGCATTATAGATGCTCCCTGCACTTAGGCAGCTAACAACCTGCACATTTAGGTATCCTAGTCTTCAGGTCTCCTATAGTCGGCTACTACCATGGGACT
>1442 NS=114 contig=separate
TGGTGATGTCATCTGAGTCAAGAGACTTGTCTGGTTCCTCTTGTGGGAGTGGGCTGTGAGGATTAAGAGAGTAATTGAATAATGTGCTTTGAACGCTGCTCAGAGTATTGGGGGCTTTGTACTTGCCTGTGTAATTATACGGTTACATATAGGTGTAAAAAGTGAAGAATTGGGAGGTGAATAGAAGAATTAGTGGCAGTAGTTTGGAGGCAGTAGACTTGATTTTTTTTTTCTTTCCCACAGGTCTGTACTTATGAGTTTGAATTTTTGGGATAGGGTATAGGTCATAGGACT
>1443 NS=22 contig=overlapped:30
CAGTGTGATGCAGCCATGATCATTCAGGCCTTTACAGCCATTGAAGCAGGACATTCGCCCCAAGCATGGTTGGCTACCATAAAAAGCTAAAATGTTACGCTCAGGATGCAAGGCTAAGCACCGCACTCAGGGTCGGCCGCTTTCGACCCAGAGAAGAGCATGTCTGATTGCATGCGGGTTGATACCCCAGGTCCTGCCTCTGAGAAAAAGGTATCGGACGGGTCTGATGCTCTTTGGGTGGATGACACCTGACT
>1444 NS=106 contig=separate
CCATGTGTGTCCCATACTTAGGTTTTTCTCCTACATCAGTGTTCCTCATCTTTCACTTTTGAGTTAAAGACTGCATTGAATTATCTTTCTGTATACTCTCTCCATTACAGTATGAATGTGAAATGTCTCCCAGCAAGAACNNNNNNNNNNTGGTTGCACAGTTGCTTTCGGACAGTGCTGCTGTCTGGGAGGTTCTGGAAATTTATGTTAGGTGAGACCTTGTTTTGGGAAGTATGTCCTTGGGGCTGTATCTTGTTCTAACTCCCTCCTGTGTGTCCTTTTCTCCATCGGACT
>1445 NS=106 contig=separate
AGATGTTGACTGAACCCTCATAGCTCCCAACCTAAGTTTTCTCACTCAACACTCAAGTCCTCCAGGCCTTGGCTTTGTTAGTTTACAGCATGATCGCCTTTTAGTGTCCTATGCAGTTAGCTTATTTAGTATGTTTACTGNNNNNNNNNNTGTCTTCTATCTGTCTCCTTCACTCCCTGGTCTTAGCTGGGAAGAAACCTTCTTCGTGTGTTGGTCGATTCCAGAAGCCTTGAGAACATAGCCGGTGGCCACTAAGGAATTCACTGTGGAGATAAATAGCAGGGCCACGGGACT
>1446 NS=120 contig=separate
CCATGGCAGTAGTAGGTTTGCGAAGGAAGGTAACTGCCGAGCAGGTCTGAGAGAGCAAAAAGTGAGGCAGTTGGGAGGAGAGGAGAAAGTCCTTCTATAAATCTAGTTTCCAAATCTCCCAGGCAGAAAGAGGAAAAGTTTTGTTGTNNNACCTACCCAATATGTACTCCTGGGACTTGTGCCCTCCAAAGGGTAAAAGTAGGTATATCAAGGAGTAAAGAAACACCTAAATCTAGGAAGTGACCCATTTCATCAGTTGTCTTGTTCATTTTTATTTCAGCAGCCCACAGGACT
>1447 NS=90 contig=overlapped:96
CTGTGCATGGGCCTGTAATTGTAGCACAGGGAGAACTGAGCCAGGAGCATTTGTGGGGGTTTATTCCCCAGCAGCATATCTTCAGCTGCATTGAGAGATCTTGTCTTGAAGAAATAAGGCAGAGGGGTAGAGCAAGATACAGCAGGTTCTCCTCTGACCTCCAGGTATGTGCACACATGCACAAGACT
>1448 NS=76 contig=separate
TTATGGTGAGTTTCTTCATTTATTAAATGGGTGAGCCACTGTTTATCACATAATTGCTTTGTTTATGATTTAGTATGAACAACTAAAATCGAAATAAACTCTAAATATCTTTATGGAAATTCACTGTTAGCTGTTCCTTCNNNNNNNNNNTACTGCTTGTAGAGAAACATAAAGCATAAGACGATATAAACTAAAGGAGTGAAATAAGGGTAGAGATCAGACCTGGAGAAAGTGGCGATGTGAGAACCAAAGTCCTGCAGAGAAAAGAGAAACTGTGAGTGGAAACATCTGACT
>1449 NS=124 contig=separate
AAATGTAAAAGATATAGAAATATGTGACTTAAGGTTGTTATATAAGTGTAATAAATCAGGTATAAAAGGACAAATGACCAAATAGTCCTATTGACACAAGGAATATGTTGCTCTCATAAAATGGGGAGCAGATACATGTGNNNNNNNNNNGGATTACTCCTCCTTTGTGTGTACCTGTGTAACATGAAAGAAGGGAGACTATTTGGGAGGATGAAGGCGTCCCTCAGGAGTAAGGACAAGATGTTTGGGGTGAATATGACTAAATGTATGATATACTGCTTAAAACATCAGACT
>1450 NS=124 contig=overlapped:8
CAATGGCTGTGTAGAACATTGCTAGCATCTCTCCAAGTTCTATTGTGTGTAACACTAAATTGCTTTTCTTTTAGATATATGTGTATTAAGCTGCCTTATATTTCCTGATTGCTGAACCTACATAACTATTAAATTATCACTGACTTCCGTGGTTCTTCTAGTTTCAGCATTCTAATCCTTTAACATTGCAGATAACGAAGCAGAGTGAGAAAGCTGATGAGGCCTGCTTGCAAACATCTGTTGGCACACTAAAGACAGAAACAGCGTCATCAGACT
>1451 NS=110 contig=separate
AAATGCTTAATCCACTCTGTTAGAAGCTTTTCATAAACTGCTCACCTCATTTGTCTGCTGTTCCAAAGTCCACAATCCAAGAAATGTCTGAGCTCTAAAGTACAGTCTTTTAATGGCCTTGCCCAAAGTAAACAATTCACNNNNNNNNNNCACTTGCATTTACTATGAAAAATCAAAACAAAACAGAACTAAACCAACCACCAAAGAGCCCAAGCCATGCACTGTTTTTTCTTTCTTTCTTTTTTTCTTTCTTTCTACATTATTGGCTAAGAAAGAATTCTAATCCATTCGACT
>1452 NS=18 contig=overlapped:140
AGATGGTTGTTAGGTGAAATCTCAGGGCTGATTTGATTAGCATTTCCCTGATGACCAAAGACATGATGGGAATTACATTGAATCTCTACATTGCTCTTGGTAGGATGGCCATTTTCACTGTTAATCCTACAGATCCATGAGACT
>1453 NS=67 contig=overlapped:117
ACATGGGGTTGGGGAGAGAAAGAAAGAGAAAGACAGAAAAGAAACCGGGTGTGGTATGGCTTTAGAAACCTCAAATCCCAACCCCAGTGACTCACCTTTTCCAACAAGGCTAGTTCACGTCTGAAGTCCAGGACTATGCAAATGACCCTTTTCTGGCTCATCCGACT
>1454 NS=26 contig=separate
GCGTGGCCAAGACTGGGAGCAGACTCAGAAAATTTACAATTGTCATGTGCTTCTGGACAGCAAAGGTGAGGCTTCTTACCCCTTGAGTTTGTCTCTTCCCAGGCTCTTCTGCCTTCAACTCAGTCCCTTCAGCATCATTTNNNNNNNNNNGTTCCTGTTCTTAGCCTATCAGTTTTCTTTGGGAGAAGAGCTGAGCTGGGCTTTCAGAGTGCCTGTACAGAGGTTTTGTGTTTTTCCCCCCTTATCTCTTACTCTAGGATCAATAGTGGCCAGTTACAGGAAGACACATCTGACT
>1455 NS=63 contig=separate
GGGTGCTGGGAACTGAACCCGGCTCCTCTGCAAGAGCAGTAAGTGCTCTTAACCACTGAGCCATCTCTCCCGACCACTGTTAATTGCATTTTACAGATGAAGAAACTTAAGTTGCAATAAACTAACGTGGCTCTTCTAGGNNNNNNNNNNTGTAGCCCAGGCTAGCCCACCCTCTGATACACACCGAGGAATGAAGTAATGGGAACACCTCTCTGCCTTGTCATTAGTAGCCACTCTAGACGTACATGTGACAGCAGAGTTTCCCTGGCAGCAGAGCCCACTGTGCACAGGACT
>1456 NS=43 contig=overlapped:125
GCGTGCAGACACTGTTCTAGCTAGCTAACACAGGTGAGTGACCGCTGCCTCGCGGTCTTGTCTTGCAGACTACCTGGCGGCTGTGGATAAGTGGCTGGCAGTCCTTCTGCCCAAGATGAAGCCTCTGCTCTACCAGAACGGAGGGCCCATCATAAGACT
>1457 NS=55 contig=overlapped:109
CAATGTCTAACATCCTCTCTATTTTCCTTGTACTAAAGGTTTCTACCTAGGTAGATAGGATCTCTTTGGCACAGACAAATCTACTTTTTAATAGTCTGCTTTCTCCCCAGCCCCTCCTATCCTAATGCTTCTGTTGTGAGTATATTACATCATAAACACAGACAAACACATGACT
>1458 NS=84 contig=overlapped:103
GGATGTGGATGTATGTGTGTGTGTTTGTGTTCATATGCAGAGGTCAGAGGACAACTTGTGTGAGTTAGTTTTTTACCTTCACCCTGTGGGTTTCAGGAATAAAACTCAGGTCAGCAGCCTTGGTATTGGTGGTGATCACGACTTCACATTGAGCCCTCTTGGTAGCCCTCTTCTCATCAGACT
>1459 NS=118 contig=separate
TGGTGGCGAACGACAGGGTAAAATGAAGGTTGCAGCTGACCTTCATGGAGTTCTCTTTGTGAGTTGCTAGTGGAGAGAAAGCTTGCTTCTAGAATATGCCCAGAATTCTTTCCAAATGTGACCCTTGTCATCATAAATACCACTAATGNNNGCAAGATTTGGCCAAGCAAGTGTCAAGTTTCAACCATCCATCTCATGTCTCCAGCCCTGTATGTCCTTGAACATGGCTTCCCATTCATGAACAGGGAGCCCAAGAAAATCAGCTCTAGGGAGTTCTGGAATCATGCACCTGACT
>1460 NS=124 contig=overlapped:19
GGATGCTGCTGGAAATGGCTAACCCAGAGATGTTCAGACAGAGGGTAGACCAGCCTCCAGGACTAGCTTGTTCTTTCCTGGCTTTAGAGGAGCTCTGTCCAGGGTCCTGGATAAACCCCTTTGTGCGCAGTAACAAGCATCCCCTGAGTCTGCAGGAATAAAAGCCCCAAGGAGCTGCTCCAGGCTCTGCTGATTGTCCATGTTGTGTCAATGTGAGATTTTTGTGTTGTAGCGGTCTCCACTAATCAGCAGATTGAATAGTGGCCATCCGACT
>1461 NS=132 contig=overlapped:7
TAATGGTATCTTCTAAACGCTGGTTCTTCTGCTGCGACTGTGCTGGACTTTATTCAGCAGCCTTTTCTGTGCTCTCTTCAGGGACTCTAACCCTACAACATAGTGCTGAGTAAGCCTCTCTATCAACCCATTCAAGCCTTCAAGACCAGCACCACTGTAGCGACTCTTAAATTTCAGAGTTCAGCTTCCAGCACAAGATTCAACCTTGGCCATGCCCAGAACACAGCTTCTGTTTGCTGACTCTCAGGAAACACTTTCCAAAAGGTTTCATGTGACT
>1462 NS=77 contig=overlapped:99
CAGTGTCTGAGGCATCAAGTTTCAGGCCAAGACATGACGGCTGGGATATGATCTTGCCTTGGCCCCATAGGGTAGGTGCTATAACCTCCCTGTGCCTCAGTTTCCCCATCTGGAAAGAGAAGGTGGGAAGAGTCAGCATGGCATGTGGTACATCAGAGGTTTTCCTTCTCGCTTGTCACCAGACT
>1463 NS=126 contig=overlapped:29
GCATGCCTCCGTCTTGGCTCAAGGGCTCAGCTTACACATGTCGTCACAGAAAGTTACCAGCCCTTAGTGTTCTAGAGACAAAGGGAAAGGAGCACCCTTATAAGAAGGGACTCTGGTCTGTGATTGCTTTTCTCAGCGCCCAATAACACGTGTGACTGCACTAGAAAATGGCTCGGTTGGTAGAATGTGGAACATGAAGCCGTGTGTTTGGTGGTCCCTTGCATCACACGAACTGGGTAGGGTAGCACATGTGACT
>1464 NS=49 contig=overlapped:115
ACGTGGGTCAGGGTGGGTGTCAATGAGTCGACGGAAATGTAGATTTGTATAAAAGGGAGGAGGCTTGCTTGCACGGTAGAATTTCAGGCAAGTTAGTAACTATCTTTGACTTCAAGTCAAGAGTCTTGTATCCTTGTGTGTGTGTATGAGTTTGTGTGTGCATATGACT
>1465 NS=122 contig=separate
CAGTGGGTTACTTTGCGCATGCTCTGTGCCAATACTAGGGCTGTCTAACCTTGAACTCATCTATTGTAAGGCCATATCTTAAATACGGAAGGCACTCCATGAGCTGTATAGAACATTAATTGTGCTGATTTATATTTAAANNNNNNNNNNTCGATCAGGTGTTTACACCTGAGACTTACATCATCTTTTGCTGTGTCAGCCCTGATCACTCCTCACATTCATAGAGTAGATACCATTAGTATCTACTTCCACTGACCCACCCCTGACTATACTCTGACCACATAGCACAGGACT
>1466 NS=35 contig=overlapped:101
CAGTGAGATATAGCGAGGTAATAGCTAATTCCAACATTAGAACACGACGTTATGGACTCTGTGGTCCCCGCAGGGAGCACTAAAGAATACGACCTCTGAAGGAACATATGACACATACAATTGGCTTACACATACAGTCCACCGCTATAAGCAAACACACACACACACACACACACACACGACT
>1467 NS=53 contig=separate
GGGTGGTCAAACCTTTGAGAGATGCGTTCGTTTCCTCGTTTCCTCTTTAACTCTCTGGGTTTGCTTGGCCATTTCTCTGAGAGATTTGTTTCCTCTTTATGTGACTCTAATTACTGAGTAAGCATATCTTTAAGGTCATTNNNNNNNNNNCCTGATTTCCTGATTTTTTGTTGTGTGTTCCTTTGCCTACCTCTGGCCATTTGCTTAACGGTAACCTGCACTGTTTGTTATTGGGTTCTGCATTTCAGATTGGTACCATCTTTGTCTGGTTTCTGGAGAATTCTTCACAGGACT
>1468 NS=117 contig=overlapped:95
AGGTGGTGGTGTGTGGGTGTTGTGTACCCATCTGTCACCTGGCAAGTTATGTGCAGGCATTTCCCACTGTCTGGAAGCCTTCAACCAGTTTTAATCCCTGAGGTCTTGCACATTTAGGAGCTTTTCATGTCATTTGATTTAGAGATTGAAAATCCATGGGCCTTGAGCCCAGTTCATGGTCACAGGACT
>1469 NS=93 contig=overlapped:49
TCGTGTCTGGCACAGGCCTTGGGGGAGCCCTGCAGGACTAGGCACCTGGGGACCCCTAGGCTGCAGCCAGCTCCCTTCCCAGCACATGGTCTCATAGGACCCTCTGAGGTCAGGACAGCTGTGTGCCCAGTCTGAGGCTCAGTGGGGCGGAGCGACTTTCCGAAGGGCACCGCAGCTGGAGCCGGGATGTCACCCCGGTAGGAACTCAGGGACACCTTCATCCACACACCCGACT
>1470 NS=115 contig=separate
AAATGAAGAACTTATATTCTAAATCATCCTAGTAATACTTCTTATATAGACACTGATAACTGTCAATTGAAATCTTCATATTTTTCTTCTCAAAATAAAGGTCACAAAATAGCTGTCCAAGAAAAATTAACTATGACAATNNNNNNNNNNAGGTTTTACAGATAAGAGACAGAGGAGCTGAGAGAAGAGAAAATGCTTGATTGTGAACCTATGGTACCTAATGAAATTGAGGATCAAGATAGACAGCTCATTACCCATTATGGGTAATAGGTAAGAAGCCTATCTCACTGGACT
>1471 NS=104 contig=overlapped:87
AAGTGTCAGGTAAGCGGAAACCCCCAAAGCTGCACATTCAGGTCAGGTAACAGGTGTTGTAGAACAGTCTGAGCTTTAGTCATACCTCCCCACAACTTGGGCCCTTCACTTCATCTCTCCAGTATACTTTCCATCCCCCAACACTCCGGGCTCCTACTGATTTTATGTTGGTGTGACTGGAGCAGTCACATAGGACT
>1472 NS=121 contig=separate
CAATGAGAAATATATTTCTATGTCTCACTGGCTCAACAACAGTTAATTCAAAAGCATCATGAGATGCAAGTTCACAAATTCATTGTGCTGATACTTTCACTCAAAAGCAAGTACTAAACAGTCACTAATTTAGTCTTGCTNNNNNNNNNNTCCATATACTAGTCTCAATGATCATTTCTCTGTCCAATCACTCTGATAACACTTTTCACTTCTGAAATAGTTTTAGTTGAATAGTTTTAGAATTCTGAAATTTGTAGCTCACCTTTTGTTCTTTAAACTGCTACCCATTGGACT
>1473 NS=130 contig=overlapped:107
AGATGAGGCTGGTACTGTTACTCCCCTGGGGATAAAGAGTCAGAGGCTCAAAAGGGGATACTGAACTTGCCCAAGATCATGGCTTTGAACCTATGTCAACCCAGGTGACTAACCACAGGGCATATACCTTGCCCGGAGATTGCCTGGAGCTCAGGTTGCTGTGGAGTTCATTGGACT
>1474 NS=88 contig=overlapped:74
AGATGAGACCATGACAGGTCCTCGCTTGGTTCAGGCTGAGGCAGACCCGGCTCACCTTTGAAGCCAGCAAAGTTGCTTTTAGGCATTTTCGAAGCCTGGCACTGTACAGCAGGCACCAGGGACAGCCATCACACACAGCCCAAAGCTCTGCTGGCTCCATTTGTGTTTTACTGTGTGCTTAACTCCCTTCTAGAACTTTCTCATAAGACT
>1475 NS=125 contig=separate
GTGTGGTCCTAGCACTGGGAAGATGAGGCAGGAGAGCTGGTGTGGGTTTAGGCCAATGTAGGTGACAGAGTCAAGGAATAGGTCAGAAGAACCTGCCTCATTTGCTCTGGCAGCACAAACGCTGAGCTGGAAGACACAGAAGAACCAGCTCCTGAGGTGCTGCAAACTGTGGTAGTAAGCCTTGTGGAACCACTTGGCTCTGAGCTTTAGAATAGGAAACTGCCTGCTAACACATACCTGTAAGTTTAGCAGAAAACCAGAAGACATTTACCCAAGGTAATTATACATACGACT
>1476 NS=107 contig=overlapped:111
CAATGTGGAGGCCTGAGATCAATGTTGGGTGTCTTCCTTGATTTCTCTCCAGGTTGAATTCCTAACTGAACTTTGAGCTCACTGATGGACTAAGGTAACTGGCCAGTGAAACTCAAGGCTCTGCCTAGCCCCTCTCCCCACTGTGGTTGTTTTAGGGTTTCTACCACTGGACT
>1477 NS=13 contig=overlapped:68
AGATGCTCAGCACATGTTTTCAATTGATGGTGTTACAGTTCCAGTGGTAGGGAAAGGGAAAAGCTCCCTTGAAGTGTGTCTGGGCTTCTGATAATCTGATTACTATCCTCAGATGCTGTCATGTGGAAGAGAGTCAGTGATACCTATGGGAAATGCAAAAGATTGTGTGAACAGTTCTTCTTACCATGGAAGCTTTGGGTCATGGAACATGAGACT
>1478 NS=72 contig=overlapped:21
AGGTGTAATCTCCTACCAGAAGAGGAGATGAACTAGAAGTTGGGTAGATATCCATCTGCAAAGGAGACAGGAAAGAAAGCGGAGGGGAAAGAAAGAGGAGGGGGTGAATAGACCGGCCTGACTTTGCCTTTGGCCAGGAAGAGTTTTCTAACAGGGAAGAAGGGCCTCTCTCCCCGGCACCGACCTGGAGCCTGTGGCTCAGGTCCATCCCAACAATGCATGGACGGGGGAGCCAAGGTCCAGTGCAGTGCCCGCATAGGACT
>1479 NS=117 contig=overlapped:7
AAATGAAGGTTTGTGTTAGTAATATTATTGAAGATTGCTCTTAGGTCCTATAGAATTGTAGATCTTACACATTGTAGGTCAAGATCCGAAGATGCTCCTACTTTGACATTTGATATCTGTGCTGGCTACTTTTATGTCAACTTGACACAATCTTGAATCATTTCAGAAGAGGATTCCTTAATTGAGAAAATGCCCACAATCATATTAGCTAGTGGATAAGCCTGTGATTCATTTTCTTCTTTGACGGTTGGTGTGGGAGAGCCTAGCTCACTGGACT
>1480 NS=86 contig=separate
TCATGTTTGTACAGGGACAACAAGAGTGTATTTCTTAGGAATCACTAAGAAGCGACCATCATTTCTTCCCTTTGTTTTCTAATAGTTCTCCCTTGTAGCGCCTCTTTTATTATTCTTTTTCAACACAACAACGGAGAGAANNNNNNNNNNGTTGTAAGACTCATTTATTCCAGTATCTCTGAAGGCTTTCTCTAGCATTCAAAGTGAAAAATCAGAGCCTCTGTGTCCCCATACACTAACTTCTGTCTGATCTTCCTGACCCCTTTACATTACTGCTCCAGTCAGCATCTGACT
>1481 NS=66 contig=overlapped:116
TAGTGAGGATAGCTTAATGTAAGTCGCAGCCAATGACACCTAAGGCCATGGTGAGGTCCTAGCCTGTGCTGTCAATGAGGGCCGTGTCTGGGTCTGAAGCAGTGTCTGTTACCATCAAAGGCGAGGCAGATGCCTCTGGTCTGGGCTGCCGCTTGGGACCATGTGACT
>1482 NS=52 contig=overlapped:66
CAATGTTGAGTTGTTCATTCTGGGACTTCTGTTTCTTTATCTAAACTTTAAATTCATCCTGTTGATTTCTACTGAAATATTTGTTAAGATTTTGAGTAGGATTACACTGAGTGTAGATCAAGTACAGAGACTGACATCTCCATACTGCTGCATTTTAAAGTTTGTCTTAGTGCTTTGGATTTCCTGGGCTAACCAGATATCCTGCGCAACACATTAGACT
>1483 NS=133 contig=overlapped:75
TGGTGAGCTAGCTCCGAGCATCATGTGCTCAGGAGGACACAGGCTTGCACCCCTGACCGAGGGCTGTGTTGTGACAGCTGCCCCGCTGGGCAATCCCGTCAGTGCGCTCACGTAACCTGGTGGGCCATCTTGCTGTGCGTGGATGCTGTCACACGTGGTGAGGCACACTCACGCCGGCACTGAAGCATTCTTTTGTGGTACATAGGACT
>1484 NS=117 contig=overlapped:12
TTATGGCACTTCCCAGCTGAGTCATGTAAGAAGTCATCATCAGCTTTCCCAGCAGCCAGCAAGCAGCACGTAACAGTTGACCAACAGATAGCACACATCTCAAATGCAAAAAGGCATTACATAAACGATGCTCTGTGCCAAGCGTGGATAGCCCCATGACTTACTCAGGCATGTCAGGAATACACCTAGCTTTTGAAGCCTGGAGACAGAAGGCCAATGCAAAGGTCTTCTGAACCGAAAACCCCTGCACAGCTGGTAAAGATAGCATGTGACT
>1485 NS=90 contig=separate
CAATGGAAGAGGAAAGAAGGGAAGGGTGGGGTTTTCTACAGCCCAGTGAATGTAGAAGATTGGCCTCCTTCTTCATTCAGATTTTGCTGGTGGAGCAAAGTCAAGGCCATGGTTTCTTCTGGGGCATCTGGAACAAAAAGNNNNNNNNNNGTTTTTGTAGCGATCCCAAGTGTGGACTTCGGGAATGCTTTTAGTTTATCCATAGCTGATAACATGAGAGGGCATGTGACCTTTGCCAGCTGGAAACTGCCTTGTAAGAGGGGTAGAGTTTTGCCAGCTGAAAAACATCCGACT
>1486 NS=91 contig=overlapped:21
GTATGTTTGAACACTCGACCCTCTGATGTTTGGAAGCTTTGGAACTGACTTGGATAGCAGGAAGGTGTCACTGGGGAAGGGCGTCAGTGCTACTTCGTAGTCCACCAAGATCTGAACAAGCAGCAGCTGCAAGCTCTTGCCACCACAGATGGCATGGCTCCCAACAACCACAACTTCCCTGCCTGGCTGGACCTTACCCTTGAAACTGTGAGCTGAAATATACTCCTCCCTTTTAAGTCACTTCTGTCAGTTGTCACAGGACT
>1487 NS=82 contig=overlapped:84
ACATGTGTGTGCATGCATGTCTTTGTGTATGCAGTCATGAATACAGTGCCCATGGAAGCCAGTAGAGAGCATTAAATTCCCTGGGGTTGGAGGTGCAGAAGTTGTGAAGCAGCCAGTCTTGGGGCTGGGAAGTGAACTCAGGTCTTAACCGCTAAACCATCTCTCTAGCTCCAGATATCACATTTCATGTTTTTGCACATTGGACT
>1488 NS=94 contig=overlapped:61
GTGTGTGGAGTCATGTGCTAGGTCATGACTAGGGCAGCTTGCCGATTCCTGCCACACACACAGAGAGAAAAGTAACTCTCCCTCCCTCAGCAGCTATCAGCTGCCATTAGCTCCCAAGCTAGCGGCTGGGCCTCTGGAGCAGCTCTTTCCTCTGTTGAGGTTTTTAAGTCTCTTGATCTTGTGGAGGTCTCCTTCCGGTCAATGCAGCCAAGGTCACGTGACT
>1489 NS=91 contig=separate
TAGTGCAAAGCCAGAAATTCCTCCTGCAGGGGATGGTCCATTGACAAGCCTGTGGATTAGACAATGGAATTTCCTTTTACTCTCCTTTTTAAAGACACCCAAATATAAAACCACAAACAATGGGCTTTTCTTTCCAGTTTNNNNNNNNNNGCATCCTCCCACCTTCTGTTCTGAACTTTGGGGGCTCTGGGATTAGAATCATCTATAACTGCATTGTTTTCTCATGGCTAGGTTTATGGCAAAGTTATGCCGATGGAGACATTCATTTAATTATAAGTACTTTTACATGGGACT
>1490 NS=101 contig=separate
TGGTGAGGATATAGGAAAGGGAAAACATTCATCTATTGCTGGTGAGAATAAAAACTTATACAACCACAGTGGAAATCAGGGTGGCATTTCCTCAATTATCTGGGAATCAATCTACCTCAAGATCCAGCTATAGCATTCTTNNNNNNNNNNCACATACCCAAAATATGCTTTGTCCTACAACAGAAACACTTGTTCAAACATTCTTTGCTGCTTTACATATCACAGTCAGAAATTGGAAACAGTCTAGACATCCATCTATAGATGAATGAATAATGAAAAATGCTACATTAGACT
>1491 NS=40 contig=overlapped:50
CTGTGCTTGTACGAAAGTGGTGCCTTTCTCTGTTCAAAGTTCTCCCTGCAGGGACGACAGGCAGCGTGTGAAGGGACTGTGGGGCAGGGATGAGTGTGTCGCAGGAACTCGCAGGCTTGTGTCCTCGGGCTTTTTCATCACTGCGGAAGTCCAGGCATGCCGTACGGTGTGCGGCTAAGGTGCTCCACAAAGCCAGCGCCAAGATGGATAATTGCACTGAGCACCCATCAGACT
>1492 NS=114 contig=separate
AAGTGTTTACATTTTAGGATAATGATATGTGAATGGACAGATAGTTAAATGAGTAAATATATAGATAGATCATTGGGTAGCTAATGAATGGATTTCTGAGGCGTGTTGCAATTATAAACCTAATTCCAAAAATCCCATTANNNNNNNNNNCAGAACGAAAAGAAGTGTTCATTTCCTTACACTTGTGTTCTCAGCCACCTGTGACTGCTGAGTCGCAGACAGTACCCTCCATAACTACTGTGGGGCAGGAACCACAGTCAATTACTTTCCAAGTGATCACTGTGACACATGACT
>1493 NS=126 contig=overlapped:25
TGATGCTGCAAGGTCATGGACACAGACCTGGTCCTCAGCGGCAGCATGGTCTGAGACATCACCATAGCCTCAGGTGGGAGGGCAGCCTATTCGTGTCAGGCTGCTTCTTACCACGCTCCTGTCTCCAGTTCTGCCTCTCTTCATAGCGCACAAACAGTTCTGAAAGTAAGCTATTTTCAGCAAAAGGGGGGAAAATCTCTAACTCCAGTCTCAGGGGTCTGACACCTTCTTTGGGCCTCTGATAGCACTTCATGAGACT
>1494 NS=124 contig=overlapped:19
AAATGGTTTTGCTCCATATTCTCTAGATCACTACCATCAACACCATTACTTTGTCTTAAAAGTGTAATGTGTATTAGAACATGTTCATATACAGTTCAGGCAGAAGTGTTCTGAGGTAGGGCTGGAAAGGTGGTTCAGTAGTTAAGAGTATTAGCTGTTCTCCTAGAATGCCCACGTTCACTTCCCACATTGTCTTGCTTACAACTGCCTTTAATTAAAGCTCTAGGACCCAGTTCCCTTTTCTGGCTTCCATGGACATACGACT
>1495 NS=70 contig=separate
ATGTGCTATCATGTCCCATCGTTGTCTTGGAGACAAGGCTGTGCCCACCCCTGGCTGTGACTGACCGTGGACCCTCCTCCTCCAACCCACTGGTGACGTCTGCTGCCCACCAAAACCCATTCAAGTCCAACTGTTCATTTANNNNNNNNNNTGGGACCATCAGCTTCCTCTTCTGTTCGTAGGTGTATTTCCAGTCTTCTTTCCTGGAGTAAAATGAAAAACCTTGTCAGGGCCTGATGGCACAGGTTTATAACCTCAGCTGCTGGAGGGGCTGAGGCAGGAGGATCACAGGACT
>1496 NS=89 contig=overlapped:11
GGATGTGTAGAGCATGAGAGTTTAGGTGTTGTGATAACTGACCTGACATTTTCAGGTCAATTCAGGTGTGGGCATGAGGGATGTTAGGAAATGCTACTTATTCTTTGCAGGTATCTCATCGCCTGATGTCAAGCTGGATTTCAGTGAGTTTTGATACATTCCTTGCAAGTGAGACCATATTGGAATGACCTCTGTCCGTTTTTACTTATTTACTTACTTACGTATGTATGTATTTTTCACTGTTCAAGGTTTATTTGGTGTTTTCATTGGACT
>1497 NS=97 contig=separate
ACGTGAAACCCCCGCTAAACATCTGCTATGTCTCATTTTGACCCAAAGTCTCATTTCCTGATCGAGCATGGTCCTGGCTGTCTGAGGGTCTCACGGTGACTGAAGGTGTTAACCCTGTGAGTAAGCCTCATGCTCGGTGANNNNNNNGGACCCAGAACCTGTCTGTTGGCATCTGCTCTCTGGCGGGCTTTCCACTCTGCCCACTAGGCAGGGCATCTCACGGTAGCCTGCCTCGGATCTTATCTGTCTAGCTGCTTTGTGTACTGACCTTCGCCGTGTTGCTCCCACTGGACT
>1498 NS=122 contig=separate
CAGTGTCTCCTCTGCTAGTCTGGCTCCTAACCGTCCCCCAAAGGCCCATGCGCTGAAGAAGTCTCAGTCTTTGAGTTGGCAATACTGGCAGGTGGCAGAAACCACTGGGAGGTTTCCTTGGCTTGTCCTTATTTCTGAGANNNNNNNNNNAGATGGTCTCACAATGTAGTCTTGCCTTTCCTATATAGACCAGGCTGGCCTCAAACTTACAGAGAGCCACCTGCCTCTGCAGTGCTGGGATTAAATGAGTATACCACCATGTTCAGCAGCTGGGAAGTTCGAGGTCATTGGACT
>1499 NS=119 contig=separate
TCATGACCTTCTTTATCCTCCAGCTGTTGGAGTTTCGCCTCCGTGGCACCCTTGCTGCCTCCATGCCTTCCTGTAGCTCCCAACAGAGGAGTGAGAGGCAACATCTCCACTGCCTTTCTTCATGTTTCTAGGCCCCCACTNNNNNNNNNNCTTTGCATGTTGGGAGGTGCAACATTTCCTCAGGATCCTTGATGATCAAGGAGAGTCATGATCCGTCTGTCTACAAGTCTACAGTGACTGGAAGAGACTACCAGCTTGTATCTCTAGCTGCCTACTGCTTATTTCCACTGGACT
>1500 NS=123 contig=overlapped:6
AAATGAAACACGTTTCTTAATGGTACTCTGTAAACCTCAAACATATTTTGAAGTATGCTTTTTTAACCTGGTAAAAACAGTAAAAGCATGAGGTGGAGACATGTCTCCGTGGTCAGGAGCTTACTTTCTAAGTGTGAGGACCTGGGTTTTGTCCCCAGAACCAGCATAAAAATACCAGGCGTGGTGGCATGTGCTTGTGCCCCCAGCAGCAGGGATGCCAGTCAGTCTAGCCTGATTTGGGCACAGGAACATACACACACTCACACTCACACACGACT
>1501 NS=97 contig=separate
GGGTGTTGGGAACTCAATCCAGGTCCTCTGCAGGAGCAACAAGTGTTCCTAACAGCTGAGTCATCTCTATCCTATCACTGTTCTGTTTCATAGTTTTATCTTTTCCAAAAGGTCACTGAATTCTGAGCATGTAGTTTTGTNNNNNNNNNNTACTGAGACACCTCAGATTCCTCCATTGTCTTTCCATGGCTTAATAGTTTCTTTTTAGTGATAATATTCCACTCTCTGGATGCACAAGTTTATCCGTTCACGTTCTGAAAGGTATCTTGATTGCTTCCAGGTTTACACAAGACT
>1502 NS=70 contig=overlapped:70
TTGTGCCAACAGGTGCAAGGAGTATAACCTTGAACTTGAAGCTATAGCTTCTTCATGGCCGCTTCAGGCCTCTCTAATGCCATGGTGTCAAGAGGTTAAGACAGGAGTTAGAGCTCCTTTGAAACCACAGCCAACACCAGTAAACCCCAAACACTGTGCTCCAGTTCCTGCCTCACAACTCTGATTGCTTTCCCATAGGCCTGCCCATACGACT
>1503 NS=115 contig=overlapped:10
ACGTGTCTACCTAAACATGAACTGTACAAGGAAAACTACAGTGGACGTGCTGAAGGGATAGGGAAAGCCCAAAAGTCCTTAACAATACAGAAAGAACTACAGGCAATTAAAAAGTGCTGAGATCAGTGTAAATAGTCTTCCCCAGGGATGAGCACAACAATTGATTACCCAACATCAAATGGTGATCCTTGAAAACATACATACAGGTAATATTACTCAGATAAAGAAGGTTGTATTTAGGAATATACATGTACACACACACACACACGTGACT
>1504 NS=90 contig=overlapped:80
ATGTGTTTGTGTGTGGGTATGTGCGTGTGAACCTGCTGTTATAATCCAGGCAAGAAAGTTACAGACTACAGCTTATTTAAGGCAAATCAGAGTCCTTTCTTTAAGCCAGTGAGCAAGGGCCGGCTCTTTCCCCCAAAGAAACTCTGGGCACCGAAGCTCAGGGTCCAGTGTTCGTAAGGGTAGGGAGCACAGTGACATCAGACT
>1505 NS=34 contig=overlapped:107
CAATGCAAGTTGAAATGCCTAGCAATGGATATAGAAAGAGATACATAAGCAGAACAACACTATTGAGTATACATCAAAGAAACAGTTTCAAAAATGAGTCATTTCCAAAGGATGGAGAAGCTGAGCATGGTGGATCAAAGCCATTAAAACTCAGGTAGCTTTGGTTGTCATTCGACT
>1506 NS=108 contig=overlapped:13
CGATGTCCTGCGGAATGGTTAAATCAAGCTTATCAGCGTATCCATTACCTGACACACTTTCACGTGGTGCGAATATTTAATGCACTGTCTTGGCAAATTTCAAGTCTGTGATGAATTGCCAGCATTAAATCTGAGAAAGCCAGCTATAGGAGCTAGTGAACTTGCTCAAGTTTACCCACTGGAAAGTTCTGCGTGGAGAAAGTTCTCCACAGAGCCTCCAGGAGACCCAAAGGCACTTCCAGTCCAGCGACTTGGGGAAAGCTTCACTGGACT
>1507 NS=98
CAGTGGGGTCCAGAAACGTTTCCTTGTCGCCTGCCACCCAGCTCTTCCTCTTGAGAAGCCGAGGGTCCTGAGGCATCAAGAAGAGGGGTGGGTGGTGTAAGCAGCTGGCCACATAGCTTACTTTTACCTTTTTGTCTGTG
>1508 NS=42
ATGTGGGACAGAAATTGCCAGTGTGGACCACTCTGTGCCTGAGCCTTGTGACTAGTACAGATTAAAGCACAAGCTTACATTCACTTTGGCAGCACCTGAAAGTTTTAGCTGCCTGCTTGGTACCTGCATACTGTGAGAAA
>1509 NS=103 contig=separate
GTATGTCTGGCCATAAGTGGGCCACCTCAAGTGGCATCAGGATACTTTCATGAAGTCCCACAGAAAACTGACTCTCAGAGAGAGAATGTCAGAGAATTTTAGTCCTGAGGAATACAGCTGTGTCAAGAAGTCTGAGCAGTAACTACTTGAAAACAAATGAGAAATAGATAAATGGAATATATGGACAATAATAGACATGAGAAGTAGTAGGGGGAAAAAGGAGAAAAGGAGAATTCTCTCCTGGTCATGTGGCAGAACAAACCATTTCTCTCTGGGCTACAGCACCATCCGACT
>1510 NS=123 contig=overlapped:91
TCATGCCCACCAGGGCGGCGCTCCCGTCACCTGTGGGGTGGAAATCCGCTTCACAGGCAAGAGACAATGATGATTATGGTCATGTTTGTTTATTGAGTGGCAGATGCTGCTGTGGTCTGTGTATTAGTTCATTCAAGCCCCACAAACGCCATTAGGCAGCTGTTCATACTACTCCCGTTTTTATCACAGGACT
>1511 NS=94 contig=separate
GAATGTCAGGGTCATGATACACTCACTTTTAATGCTATTTAAGAATAAGAATGACTTCCCATGATAATAGAAATATGATGATTCTTGATTCTTTGTCCTACAAGAGATTTTTCAGTCATTTGATTTTTACTTTTACAGATNNNNNNNNNNTGTCAGGGACTAAAGAGATGTCTCAGCCATTTGGAGCTTAGGCATTTGGTTGCTCATCTAGAGATACTGGAGTTCAACTTCCAGTACTGACATGACATCTCACAACTGTCTGTAACTCTAGTTCCAGGGAATATGCATATGACT
>1512 NS=131 contig=overlapped:99
CAGTGCACAGCTGTAATCTCAGTGCTGGGGAGGCAGAGACAGGAGGATCCCTGGTGCTTGCCAGCCAGCTGGTCTCTCTGGGTCAGTGAGTTCTACATTCAGTGAGAGACGCTGTCTCAGGAAACAGGCTGGAGAATGACAGAGGAAGACTATCCAACATCAAGGTCCAGTGTGCACATAGGACT
>1513 NS=109 contig=separate
TCATGGTTTTAACAAACACCTCAAGAAAAGGAACTCAAAGAACTGATGAATTTGCTAAACCCATACGGAAAATTGTTTCAGACCTAGAGGCTTATGACCCTCAACTTCAAGTCTTTTAGAAATACCTCTGAGTTCATACTNNNNNNNNNNTTATCTGTATTTGAGATCTTTTCAGTTTTTAGGGCTTTTAAAAAACGTTTGCCACTCAGTGACTTCTGAAACTCTCATCTCGTACATAAATGCTGTAACTTCTTGTCAGATTTACGTAAGATCTTAAATGCTTCTCACTGGACT
>1514 NS=125 contig=separate
CAGTGATGCTACTACATCAGCAGAGTGTACCCTACCTATCCTAGCTCAGCTTGACTTTCAGCAGTAGGTAACGCCATCAGCACATTGGATGCATTGCATTGTGTATTCTATGTGCCTCTCTTTTTCTAGTCTATGGCCACNNNNNNNNNNCTCCAGCACCAGAGGAGTACCTGCCTGCCAGTGGGATTGTTGACTATTGATTAAAAAAAAATGTTCCCAAAAGGCCAGTGTATAAAGTCATGGCAGAGTGACTGCCTTGTATGCATAAAGACTTGGATTTAGTTTCATCAGACT
>1515 NS=117 contig=overlapped:17
GTGTGGAAGCTAGAGTCGACTTCAAGTTTTGCTCCTCATTACTTTCCACTTTGAGTGCATTGTTTTGCTTTGCTTTTATGGTTTGTAGTTGGTTGGTTTGATTTGGTTTTTAAGTCAGAGTCTCCCTGGCCTGAAGCTTGTGATTAGGGAAGGCTGTCTGGCCAACAAGCCTGGATCCACCTGACTTGGCCTTTCCAGCACTGGGATTACAGCACATGCTCAGCCCTTATGTGGGGGTTAGGTTAGAGTTTGAACTTGCATCTGACT
>1516 NS=118 contig=overlapped:5
TCGTGAAATAACACACTGCTCTTGTGACTAAATTACTCTGTAATGAAGGAGTCATACCAAGTATTTTGGTTAGCGTTCACCTGTTTATTTCCCTATTGCATGGATATTATTTCCCCTACTTCCTGATGATGGGAAGAATAAACCAGACTTATCTTTGATAATAGATCATTCCACCTAGAGAAAATAATGTGGAAGGGACTTGGGACTGTACCTTAATCATCCTTTCATTACAGGAAGCACTCCTAGTCTAATATTTCTGAAAAGAGTATACATTTGACT
>1517 NS=127 contig=separate
GCATGTTTCTCCATGTTTATCCCTCCTGATTTGATAACTACAGGTGGTTAATTTAGTGGCTCAAGACTGCAGGTGCCTGCTGATTGCTGTTGTAAAAGCGATTGTCCCTCACGAGGTTGGGGTCAAACTGATGACATCACNNNNNNNNNNCACTTACACTGACCGGTAAGGGTTATGCATGTCTACGCAATTGTGGAAGAATCTCCATGACTGCCCCTTTGAAACCTCACCATTGGGTGCTTCCTGGTGCAAGGCACCCCAAGGAGCCTGATGGGTGACTGCTGACATGGGACT
>1518 NS=52 contig=overlapped:7
CTGTGTTTTTTAATTAAACAGCCTCCAGCTTTACAGGGACGGACAGGCTGTATGGTCCTTACACCAATGGAATCCAGCCATTCTTGGGGTCTGACAGAATGGGGGTGGGGGGAGCGTGGCCAGAGCCCAAGCCTGCCTCCAGTAAAACTCATTCTCATCAGGGTCCTTTGGGAAGCACCTCCAAAGCCAACAGCAAATGTATCTCTTTAGTATATCAGACACTGAAGACTGTCGAATTAAAACAACAACAAAAGGAAGACAGGGTCTCCACCAGACT
>1519 NS=103 contig=overlapped:11
TCATGTAGCTATGGTCGCCACAGAAAGATCCAGAAATGGTGAAAAGTTCTCAGCAAGTCTGCATAACTTGGATTAATATAGTGGAGACTGCACTGGGACCAGCGGTGCCATCGTGTGGCATGAGGGACCTGCTCTATTTGTGCTCACTTCCTCTACCACATTGGGAAGATGGGCCACAGGAGGAAAGCCGGGGCAGCAGCAGCAACCAACAGCAAGAGAAAGCACAGTCCAGCCCACAGAGTGGAACGGGACTGGCAGAACGCTCATGGGACT
>1520 NS=88 contig=overlapped:14
GGATGGCTGATCTCCAGGGGGAAGAAGCAGACACTCAGCTCATGACCTCGGAGCTCTACTGTCTCTACTCAGTCTGTCTACACGACACACACTCTAAAGAACACACTCAGCTAACTCCCCAGGAAGCAGGTTTCTCGGCAGAGTCTCATGTCATCTATTCCATTGGCCTTCTGTGACCAGCACTCCCACAGGGGTATTCTATAATGCCTAGCTCTGCCCTGTCTGTGGTAAATCCCCTGGGGCGGGGAGAACTTTCAAAAACACACGACT
>1521 NS=124 contig=overlapped:32
GGGTGGCACAGCACAGGCTCAGGCTGAACCAAGCCTGCAGCCAGCAAGCTCTGAACAGCTGCCTGATTATTTCTGACAACAGTGCCTCACAAAAGCATCAATAGAGAGGGTCTGTGAATCCAGGGTCACCCTTAAATCACACGAACAAAACACCTACACACTCCCCATACCGGGAGCCCGTGGGTAAGAACACCATGCCTCCACTGTAAACCCTCCCGCCAATGTCCGCTAGAAAGATGGAGGCACATGACT
>1522 NS=82 contig=separate
CCATGTGCTGCAGGCCTGCACACTAGCGCACACAGTAACACGGCAAATTTGAAAAACGTTGAATTCTCAGTACTGTTGACGTGGAGATGGGGGCTCCCTCGGCTCACCGCCCAGTCAGTCAGTGAGCCCCAGGCCAGTGAGGAGCCGCGTCTCAGGAGGAAGAGGAGGAAGTGGAGGAGTTGGGAGTGGTGGTGGCTCTGTGAGTTCAAAGCCAGCCTGGTGTACAGAGTGATTTCCAGGACTACACAGAGAAACCCTGTCTCAAAGAGAAAAAAAATCTAGAGAAAACACAGGACT
>1523 NS=63 contig=overlapped:48
TGGTGGGATGCTTGGTGACACACAGGTAGACACTGTGTTGGAGAAGGAGAGGAGAGTTCTATATCTGGATCCACAGGCAACAGAGACTTAGACACACAAGGCTTGGCTTGAGATTCTGAGAACTGAAATTGTGCTCTCAGTGACACACTTCTGCCAACAAAGCCACACCTACTCCAACAAGGCTACACTTCCTATTGGCATCAATCCATACGGACCAAGCATTCAAACACATGACT
>1524 NS=80 contig=overlapped:92
AGGTGACCTAGCCGAATACCTCAGTGAAGAACAAAGTTTGCATGTAGTATTCAGCAACACAGACACTGGATCTGAAATCTGAGGAGGGCATAGACACGAAGTCTAGGCAGCACACCTAATATTGGTTGGGAAGGATCACCCAGGAGCAAAGTCAATATTTGGAACCAGATGCCAAAAGATCCACACCCGACT
>1525 NS=10 contig=separate
TGGTGGCCTTCTGTGACAGTTTCTGGGAGTGAAGGGAACCCACCACTAGGGGTGGATGTTTCCTGACCTTTGAGTGTGAAAATGAAGAGGGGTCCCTACGATTCTAGAAGCCAGAGTCCAGGGATTCTGGGGTGAGGCCANNNNNNNNNNCCTGGGCACTGGCCACAGAGAAGAGGGAGGGAGGGAGAGCTCCAGAGGCTCTGAAGAAGAGGCTGAGGCCAGAATGGTTTTGCTGAGCTTGGAAGCAGGCGTTGGTTTCCAGGCTAATGAGAACATGTGCCGGGACATGGGACT
>1526 NS=82 contig=separate
AAGTGGTACTTGGGGGTTAACATGGCTCCAAGAAGTACACACTATAGAAGAGATTCTGACTCGGTTAAGGTCTGTTAACTGATTCGAAGCAGAAATGGAGGCCTTTGCATCTAGCGAGCATCCTAATACAAAGTATTCAANNNNNNNNNNTGAAGTGATACCCCTTTAGGAATCAGGCAACAGAAGGAGGAATGTCTGTCGCCAGTAGGCAGCAATCTCGAGAGTGAGGTCCCATCCTTGGGGAAGAAACTGGAGGCACAGAGAGGTTAAAGAACTGCTTGAGGTCACACGACT
>1527 NS=114 contig=separate
TGATGAAGTTTCTGCCTCCCCAAAAAGCTTTTGAGTTAGGGTCTACAAGAGTGATGAAAATAATAGTAATGATGATAGAAAACAATAGTAACAATTTGAGCTCTTATGCCCAGGAAATACAGCAAACACTTTTAAACATTNNNNNNNNNNCATTTACCTCATTTTGTCTCCAACTCTATTCTACAAAGCAGGAACAACCATATCTATTTTCCAGAAGAGGAAAATTAGATAGAGGGCTCTGGGTACTTGCCCAGATTCAATCAGCCTTAGGTGATAAAGCCAAGACATTAGACT
>1528 NS=121 contig=overlapped:16
CTGTGCATATAAGAAAACGCAGATAACTGGTGCTTATTGCACTGACACTCTTTCCTAGGTTCTGTGCTAAGAGCTTTATGGGATTATCTCTTTGAATTAGCTCAGCAGCCTACATTTTCTGTTCCAAATGAAGTTAATAGCAGCTATTCAGAATTAAAGTGAGGACTGAGATCCAGGCAGCTGGACTCTTAGGGGAAGCAAGCTCCCTAGAGGCTTTTGCCATTCATGTTCCTGCACTTGGTGATCTCTTCATTCATGTACATATGACT
>1529 NS=106 contig=separate
AGATGTGTGTGCTCATTTGCACATTTGTAGAGGCCAGAGAAGCATATCATGTGTCCTGTCTATGACTCTCAGCCTCATTTCCTTGAGGCACAGTCTTTCACTGAATCTGGAGGCCATGTTTTTGTTTTTTTTTTTTTTTTNNNNNNNNNNTCTTATGATCTTTCTGTTTATGTCTGTTCAGCACAAAGGCTGTGGAATTCTGTGAGCCACTCCTGCCCTTCGGGCTGGGGTTACAGATGTGTGCTGCCAAGTCTGGCTTTTATATGTGCACTGAGTATCCAACTCATCCGACT
>1530 NS=109 contig=overlapped:108
CAGTGTATTCAATTATTTTGTAATCAATTCCCTTTCAGCAGCATCTTCCTTCAGAGAGTCAGAGAACATTTTACAAATTGTACTGGCAATGTTTTTACAAGTCAGAGCAAAGTGGCCTGCATCTGAGGAGAACAATTTAGAAGAAGTGAGTACAAAATGCCAAATTCCATCTGACT
>1531 NS=79 contig=overlapped:75
GTATGTTTTGTCTTGGGAATCTGTGGTGTCCTGTTGGCTAGAGCTGAAGACTTGGAAGAAACAAGAACTACTAAAAATGAAACATTTGTTTGCTAGGACATTTGAAATCTTCTGGGAAGTGTTTCCTCAGAGTTAGCATTCAGAAGCTATGTTCCAGAGGTGCCCAAGACCCCATCTCTTACACTTGGTAGTTTAAGAGTCACCCGACT
>1532 NS=111 contig=overlapped:101
TGATGATTGTAGGCTGTGTTGCTGCTAGGGGCCATGTTGGGCTCCCTGGTCCTGCTGTAGCTGGGGGTTGTGCTTCTGTCCATGGCCTGTGTTACCACCAAAGGCCATGGTCTGTGGTCTATGCTGCTCTCTGAAGCCATATTGGTATCTGTGGGACATAGTGCAACTGAGGGCCATGTGACT
>1533 NS=8 contig=overlapped:31
CAGTGTGATGCAGCCATGATCATTCAGGCCTTTACAGCCATTGAAGCAGGACATTCTCCCCAAGCATGGTTGGATACCATAAAAAGCTAAAATGTTATGCTCAGGATGCGAGGCTAAGCATCTGCACTCAGGGTTCAGCCGCTTTGGACCCAGAGAAGAGCATGTCTGATTGCATGCGGGTTGATGCCCCAGGTCCCGCCTCTGAGAAAAAGGTATCAGACGGGTCTGATGCTCTTTGGGTGGATGACACCTGACT
>1534 NS=51 contig=separate
TGATGGATTTTGGTATTGATTAGACTCTCAAGGGTGTTTGATATGGCATTTATATTTGATTATTCAACAGTTCAGCCAATTAAAGACCAAGAAGGCAGGGATTCAATTTTATTGTACAGGAGACAGAACTATAAGCACAANNNNNNNNNNTATGCTTGCTCACACTAACTAGGAGACGCTGCCTAATGATGCCTTCCACTTGTGCTTTCCCAATCAAAACCACATCAGTAACTATAGCTGTGAAGTTTAGCATGGACTTATTCCCACATATAAGGACATGCTTCTCACACGACT
>1535 NS=124 contig=separate
GTGTGATTTGTTTCATAATCACCTAGCCTTTTTCTCATCCCATGAAAACACTGCTCCAGGCTGACAAGGGAGCTGGGGTAGAACTTTCAGATTCAACCCTGATCACACCACAATTTGGAATATCATCAACCAGGGTCAAATCTTCTGGGGGTGGGAAAGGAGAAAAGGTCAATCTTGGAGCTGAAGCTGGAACTCCATACTTGTATCTCAGGGTAGTTGTCTTGCCTAGTCATCTATAACACTAGACTATCAAACTTGCAAGTATTACCACATAGTCATTTCTCTCATGGGACT
>1536 NS=85 contig=separate
AGGTGGTAGGAGGATGAGAAAAGGAGGAAGCCTAGTCTGGAACATAAAATAAAATTTTAAAAAATGGCCTCTTTCACACATTCCAACTCTTATTTCTCCTCACTCTCCTTGATCATCATGCCGCTCTGTAGTAAAGAAAGTNNNNNNNNNNGCTGGGTGCTGGAACCTTGTGCACCTGCTGAGTAGTTGCTCAGAGCACCATTGAAAGGATTCTGGTTTGACTTGATTTCTTGATTAGGGGAAGGCTTTCACAAGTCCCTATTCCAGGATAGTGAAGAAACCCCAACATTCGACT
>1537 NS=106 contig=separate
GCATGGGCCTTTGGAGTTCACTCATGCAAATCATGGCATTTTCCAAATATTTACTGTTTTCTGCATGCTTGTTGCTACCTAGGACTTTTATGCATGATTTCAGGAACTAAAGTGTCTTATGAAAAGAATGAAAATTATCCNNNNNNNNNNTCAGTGGACATTTGGCCCAATGAGAGAACAAAGAAAATAACCAACTACCATATTTATAAATTGTTGAACACAAGATAGGTGATTTCGGAGGCTCTTTATTTGATATATTCATTCTTTGATTTGTTTCATCCATTTCATTTGACT
>1538 NS=52 contig=separate
GTGTGTCCTTCACTGACGTCTCTGTCCGTTCTTCAGAGTCTTCATGAAAACTGTCTTCCTCAATGAAGTTAGCACATGATCTTCTTCCCATGTGATGCTGGCCAGAAATCTATACATCAGACAAAGCCTACCCCTAATTGNNNNNNNNNNCTTTACATTTGGGTTCTGCATTGGTGTACGCAGATGTAAAAGTAACACTTTGAGATTCTTTATCAAGCTGACATAGCATGCAAGATAATTTTCACTCAAGCATACACAAACCAGGTGGCTATGAAAAAAGAGGCTCACATGACT
>1539 NS=132 contig=overlapped:77
AGATGACATGAAGCACTATTTCACTAGAGTCACCTGCAGAATGAAACTAAGAACCAAAAAAAGGATTTGTTTGCTTTGGGTGAATGTAAGTTACTTACATACCAACTCACATTTCAACAAAGCCATACAGAAAGTTTTCAGTCTTTCACTTATCTTTCTGAGATGATTTCACATAATAACTAGGTGGAAGTAGGTGCTCATAGGACT
>1540 NS=100 contig=separate
GCGTGAGGTGGACAGAATCCCGAATGTTGCTATGAGCTTTTTCAACATCAGCAAAGGAGATGCAGTACTGAGCACACATGGTTCTGAAACCCAGGAACATGGCAAGGGGTCAAAGCATTGTCCAAACAATGTTTAAAACGNNNNNNNNNNTGGAACTGTTCCCATTACTAGCATTTTGAATTTCTGTTCAGAGAGGAACTTCCTTAAGTATTCTTGTGCCTATGGAAGCGGAGGCTTTCAGTCCCCACTCATGCCTCTTGGCACTGCTACAGGTATGTATCTTTTCATCAGACT
>1541 NS=110 contig=overlapped:17
TGGTGAGATCCAAGGATGTGCTAATTGAAATGAAGTGAAGCACAGCCCGCTTATACTGGCTTATGATGGGGTACTCTGGGAGATACTCTGACAGCCTTTTGGTGAAATTTAAGATCATTTCTGTTTTCTGTTGGTGTCCGTCTTCTGGGCTCTGTGTTATTGTTTATCTTTTCTAAAAAGCCATTAGCTACCCGTCAACGTTACATCGTGGAATGCCGCGATGACACCCTGCGTACTTTTTGGTACCATCTGCCTATGCACATATGACT
>1542 NS=124 contig=separate
GTGTGCCTGCCTTTGGAATCCACAACACATTCCAGGAAAATGATATCCTAACTGGCTTGGTTGTTTACTCTGATGAGAGATTATCTGAGCCTCATTTTTGTCCTCTTCAGTTTGTTTACATTGAAGCAAAACATTCTCACNNNNNNNNNNTTTCTCAGCGGAGGAAGGCTTCTCTTTCCAGGGTCAGCAACTTTGTGCCTGTGAAGTTAATTAACAGGAGATTGGAGACCAGTCTTTCAGGCTTCATGTCTGCATCCATGATCTTTGGCAAGGACAGAACACCATCACAGGACT
>1543 NS=118 contig=overlapped:7
AGATGAGAAAGTCAATTGAGAGAATCTGTGTTGTTTGCATTTGGGTTTTGGGCAGCGTATTCTTTAGTGTGAAAAGTTATGAAAGGTACTTACTTGTCCCAAATGATTTCAGGGCTGGGAAGATGGCGCAGCTCGTAAAGTACTTGCTTTGTTTGCATGAGGACTTGCGTTCAGCCTCCAAATCCATGGGAAAAGGTAGCCACAGAGAGCTGGTTTCACGGCTAAGAATTCTCACTGCTCTTTCAGAGGTTCGAGGCTTGATTCCCAGCACCTGACT
>1544 NS=81 contig=separate
ACATGAACTGAAAAATGGAAAACACCAATAGGCATGCAAAAGTGGTCCAGGAAGAAACTATTGTCCTGAATCCTATGCAAAAATCTGCAGGGAACTAATAAAAACTGAGAGTGTGAGGAAAAAAAAAAAGTAAAAAAAAANNNNNNNNNNGAAAGAGCATAAAATCAGTTAGTTATTCAACACCAAATAATCAACCCTGAAAACACACAGGGGACACAGAAGTATCCCCAGAAGCACTTTCCTGTCACCAAAGAGCACACAGCATTCCTCCACCACCACCCGTGTCATGTGACT
>1545 NS=127 contig=overlapped:16
GTGTGGCTCATACTAGGAGTCATAACGGCTGTGAAGAGAAAGTGCATTCAAGAGAAATACTGAAGGTGGATAGTCCAGAATTGGACAAGTAAAGTAAGCAGGCAGGTAGCCAACCGTCTATTGGTTGAATAGTGTCTTGAGTAAATTACTTTCTTCCTCTATGAGATGAAGCTGATACAGTCACCTGACCTGGAGTACAGTGAGAATGAACAGAAATGCATAGCTTTGACATAGTTGCTGTGAACACCTCAGGTCTCTTCATCCGACT
>1546 NS=71 contig=separate
GCGTGTTTCCCTGGGGCTGCCTTTTTCAGTGAGGCCACTTCGGAAAGATCAAGGCCCCATGCTGTTCTCTTCTAACCTACTCATTTCTCTCACACACACCTCCTTCCTTTCTCAGTGAATATTTAGCACCTTAAATATACNNNNNNNNNNTGACTCTAAACGCATTATTTTGACATCAGGCTCTCCGTCTGAGCCAAATGTCTCCTTGAAGGGCTTTTGCCTCCCTGCCTCACCTCCCACTTGCTTTAATCACATTCAGACATCCAGAATAGAAGCACTTCTGGGCATTTGACT
>1547 NS=20 contig=separate
CGATGTTCCTTCTGTCTTTGTGGGGAACTGGCAGGAAGGAGGTGCCCTGAGGAAAGGGTGCTGGAGTCCAGCCCGTGGTGTGCAGAGTTAGCCTGGTGTAAGTGTTCAGAATCTGCGTCGGGCTTTAGAGGAGCGTGGGANNNNNNNNNNACCTCGGGAACATGGGCGCTGGAAGACAGCTGGTCCAGCTTCAGCGGGATGACTCACTGAAGATCTGTGCTAAGCAGCCCACGGATTCCAGCCGGGGGCTGTTCTTCATGCTCTTCTATTTCTATCGCCCCTTCTCACTGGACT
>1548 NS=87 contig=overlapped:118
AGATGGGGGAAAGAAGTGAACTTCCTCCCTCTCTCCCCGATGCTGCCCCTTTATGTTTTCTGAGCTGCATAGCCTTCAAAGGGTTTGCCTTGAGATACAGCACCACTAGATTTAGTAGGTGCTTGGTCATTGAATAGCTCTGGTAATTCTTGAACCTCACAGGACT
>1549 NS=101 contig=overlapped:78
GCATGTATATTGTAGTTGTTTGTTTGTTTACTTATGTCTTGAGACAAAGTCTCTTTCTACATGTCCCTTGACTGTCCAGGCATTCTCTATGTAGACTAAGATGACCTCAAACTCAGAGAAATCCATCTGCCTCTTCCTCCTGTGTTGGGATTAGAGGCATGCATGACTCCCAACTTCACATATAACTTTCAAACAATCATTTGACT
>1550 NS=108 contig=overlapped:84
CTGTGCCCCTAACCTCTAGCTCTGAGAATCTTCCCACCCTTTGGTCTCTGAACCTTGGGAGGAGAGGAGTGATAGAGATTACGTCCACAGACATTTATTTCCTGAACTTTGTTCAGCTGAGTGTCTCATTAACCACGGTTCACTGCAGGAACCTTCTCAGGTGAGGTCCGAGATCCGTGCTAATCTGTGGGCACAGGACT
>1551 NS=132 contig=overlapped:13
CTATGGCCTGGTTGCTAATCCTGCCATGACAAAATTAAATTAAATCTATAGTCAAAAAGCGTAAGGAAAAGAAAAGTGTGATTGTCTGCCTCACCACCTCTTGATAGTGCCGGTTACTACTGAACAGCTTTTCGCTTCCTGGCTTGTCTTTCTCACTAACATTTGTGGTCAGAGAGCAAAGCTGACTTTCTCCTGCCACCACCCTTCCTGGTTTACCTACCTTGGGGACAGACAGAGCAAACCTCCTGACAAGTGTTGTTGCCCCACAGGACT
>1552 NS=70 contig=separate
CAGTGAGCTCTGCATTTGACTGAGAGACCTAGCCCTACTGAGCAAGGTGGAAGAGCAACTGAGAAAGATGTCCCAGAACAACGTGGGGCCTCCACATGAGTCCACACGGACAAGACGATACAGGCCTGGAGAGACAAGCTCAGCAGCTGACAGAGGACCTAAGTTCGGTTCCCAGCAACCACATCAGAGAGCAGAGAACCTCCCTTCTGTGACTCCGGTTCTGGCCTCTGTAAGCACCCACAGAGGCTCTGTAAGCTGACTCATTACCCCACACACACACACACACACATGACT
>1553 NS=90 contig=overlapped:76
ACATGTGCTGGCTGCAGGAAAAAAGCCAGGGTGCTTGTCACTCAGACCCATTCAGAGCAGACAGCTGCTGTTCGGTGGCAAACGGAGCTTGATCTGCCCACAGCGCACCGCAGGTAAACGTGGGGTCTGGGGTCCCCACAGAAGAGCAGCTACGGCGCCTCGAGTAACAGGAGCCCAGCGGAACCGGGAATCCCAAGTCTTCACTGGACT
>1554 NS=115 contig=overlapped:21
TGGTGCACACCTTTAATTCCAGCACTCAAGAGGAAGAGACAGGGGGATCTCTGTGAGCTGGAGGCAAGCCTGGTCTACAGAGGGAGTTCTAGGACAGGAAGGTTACACAGAAAAACTCTGTCTCAAAACAAAACAAAACAAAACAAACAACCAAAAAAACAGCAAACAACTCACCCGGCCTCCCACACCCTCCAAAGCCCAGCAATGACTTAAATTACAGTGAAAGAAAAGACAGTACTAACTTTGTCAAATTGCATAGGACT
>1555 NS=130 contig=overlapped:18
GTGTGGCAAGCACCAGATCAGGAAAGAAGGCTTTATTCTAGCTGACAGTGTGAGGATACAGTCTATCATGGTGCCAGGAGTTTGAGGTGGCCGGTCACATTGCAAGGACAGAGCGGAGAAAAATGAATGCTGTCACTCAACATCACTTACTCCTTTTTCTTTAACTGTATTGATTTTGTTTATTTGTCTGTACATATACGTATTGTGTGTGTGCAGGTAGGGGCATGTGTGGGTATGTGTGTATGTGTGTCCCATAGCATACGACT
>1556 NS=97 contig=separate
CAGTGAACGTTTGCAAGGAAAGATGTGTGGACGAAAGGGTCTGCTGGGTGGCACATTGGGACACGTCACAGCATTCACGGTGAGACAGTTTTCTTTCTGATGTTTAGTTTTTTGTTTGTTTGTTTTCCTTTGAGGGGGAANNNNNNNNNNTACAGGGGCAAATGGCAGATATGAAGGGATGGGAAAAGATGGATTGGGTTGCATGGTGTGAAATTCACAAAAAAGCAATGAAATTTTTTAATTAAAAAAAGAAATAGCATGTTACCATATTACCATATATACATACATATGACT
>1557 NS=123 contig=separate
GTGTGTCCTTGCATTATGGAGGTTCAAGTTTGATGCCAGGAATCTTTCTCTATCACTCTCCACCCTATTCTTTGATGCCAGATCTCTCAGTTGAGTCTAGTGTCACCAGTAATGGCTAATCTGGCTAGCCAGCTAGCTCTGTGTATNNNNGTCCTGTGGTGTCTTTGGAGAGCCAGAATTACAGGTGGGATGTTATTCCCACCAGAATTTACACACATCCTGGGACCTGAACTGCTGTTCTCATGCTTGCATCTCTGCTTTAAATCTAAGTACTCTGTCCATCTCCATTCGACT
>1558 NS=121 contig=overlapped:97
ACATGCTCATTTCATGTGTGTTCTAACTACATTCCAGCCAGGGCATGGAGGAGTTCAGAGGAAAAGCGGCTGCTTCGCCTCTACCTAGTGTTGTACTTATTTGTAAAGTTTGTGATACTACCTGTTGCTGACCATGGGTTCATCATGACTACAGATATGAATTTGCAGTTGTAATTTACACTGGACT
>1559 NS=34 contig=overlapped:66
TCGTGATAATCTTCACATTTGCCTTAAGTGACCACAGTCATCATTAATGTTAACAACATGGGCAAAAAACTTTAATGCAAGGTCCATTTAAGTTTCTGCTAGTTGAAACTTTATAAAAGTCCTTTCCTTTTCTGCAATGTAGGCCTTTTTGGGGGAAACAATTTATTCCCGTGGTGATAACTGAAACATGTCTGTACTCTGAGATCTTCCATCTGACT
>1560 NS=50 contig=overlapped:88
TTGTGGAAGTTGGGGAATAATTTACAGGAGCCAACTCTTTTTTCACCAGGTAGGTCCTAGGGAGCAAGTCATCAGGCTTGACAGCAGGCACACTTAACCACTATCCATCTCACCAGGGCCCGGTCACATATTTAAAGAACAGTATGGGAGCTTGCAGAGGACCCGGGTTCAGTTCCTAATGTCCCTACACACGACT
>1561 NS=112 contig=overlapped:91
CTATGGAACCCATTTGGTATATAAAGTTAACTTTGAACTAAAGTCTGTGATGACGTTCATTAGCATCATTGTTATACACTGGTTCGGTACATGAAGTGGAACCACAAGCTAATGAGAATGATTCTTCATGCTCTTCACAGAATGCCTTACTTCAGTATGGGAATAGTCTCGTGCTATTTATTAACATATGACT
>1562 NS=111 contig=separate
TGGTGCCTGCCTGCCACCACATTCCCCGCCACAGTGTTTAGTGACGAACCCTCTGAAAGTGTAAGTGAGACCCCAGTTAAACCTTCTCTTTCATAAGTTACCTCAGTCATGGTGTCGAGCCAGGGCAATAACACAGTGACNNNNNNNNNNGACTTGAACACCTCACTCCATGCTTAATGGGAATGATGAAAGCCAAGTGGCGAATACTGGACAGAAGACTAACATCTGTCCATCTCCAAAGTTGGTTCTCACTTGGTGCCCTTGATGACATCTGCCAACAAAATCCATCCGACT
>1563 NS=96 contig=overlapped:88
AGGTGGCACCAGCTGCTGCATGCACAAGGACATACTGCAGTCGGGGGAAGTCTTTATCCACGGTCCCACAATGCTCTCCTGTGTCCTGCTCTGTCTCCGGCCTTCCTCGGGTGCCTGTGTTGAATTTGGTAGACACTCAAATAGTGAGGGGCAGTGTGGTGTGCCTGGCGTGGCCACCAGGGTCCAAAGCATGTGACT
>1564 NS=81 contig=separate
TCATGACAGCAGGGAAGGTGATCAGAACGAAAGGGTCTGAATATTCTCTCTCTCTCTCTCTAATTTTGATAAGTCTACTTGCAAAAATTGAAAAGTGGTCACTAAGACAGAAGTAAGTAACTTTCAAGTCAAGAGAGAAANNNNNNNNNNGATCAGCGGTAAGAGTATGCTGCTGTTACCAAGGACCTGAGCTTGTTTCTTGGACTCCTGCTGGATGGCTCACAATTACTAGTAACTCTAGCTCCTCCAGATAGTGACACCCTCTTTGGAGTCCGTAGGCATGCACACTGGACT
>1565 NS=101 contig=separate
ATGTGGTCTGCAGAGTAGTCATCATGGTTCCCGAGAGCCATGAACACGCCACTAATTTCATGAAGACCCTTTTGTTCATGATCACCGGGTAGGATAGAGGGTGGCAGATTGCAGCAAATCGGTCATAAGCCATTGCCCCCAGGAGAAAACAATGAAATACATCTGTGCAAAACATCCCACAAAAGAAATGGTTGCTTTCTCAGCGGTCAGGACTACCAGCATTTCAGGCATAATGGCTGTGCTGAAACCGGTTTCCACCACAGACAAGTTCTGCAGGAACAGGTACATCGGACT
>1566 NS=117 contig=separate
ACGTGAATAGGGCATTATTCAGCTTTATTCTAACACATGTTTAACTCTGCACCCACTAAGTAGTAAGTAGCTCTCCATGTTCTCTCTTGCTCCAGCCTTGGTAACCACCATCATACATTTTATATCACCAGTTGGACTTCNNNNNNNNNNTCAGGCATGTCATGTGAGAGGGCTCATGCACTGTGTATACTTCTGTGTCTAGTTTATTTCGCTTGCCACACAATCTCCAAAGTGCACTCACTTGTTAAGCATATGTATCTTAGAGTCTCTGTTGCTGTGATAAAACATGAGACT
>1567 NS=121 contig=overlapped:29
ATATGAACACGGCCTCTGGTAGTAGCTCAGGCCTCGGACCTCGACGTGGTTCACTATCTCTCCACTGAGAACGCACTCCATTCCTCCATCCTTCCCACTCCTCCATCACAAGTTCATTTGTCACAGTGGTATTGGAAACTGCAGCCACTTGGTTTATTTTTGGCCCACACAGCTCTACATGCAAACACTCGGCCTCAGGTCTCTGAAGCACCATAATTACTGGGCCAACGCCGAGACTTCTTCCATCACTGGACT
>1568 NS=113 contig=separate
CCATGGTCTTCTGCCCTGTATACATTCCCATTTCTTTATCCATTCACCTGGTTTCTTCCTATACTTTGGTTGTTGTAAAATGGTACTACAACAAAAAGAAGCATGTGCACATCTTTGAAACAAGGACTTCACCTCTTTTCNNNNNNNNNNCCCGGATTCCTATGTCAGTATCATGCTCCATTGGCTGCTGTAGTTCTGTAGTATGTTTTAAAGCCAGCTGTTGTGGTGCATCTGGATTTGGTTTTTATTTTTATGGGCTTTTGTGGCATATTTTGCTTTCATGTACATTTGACT
>1569 NS=119 contig=separate
CGGTGAGTCCTACATGGGGATTTTCAGATTATATTATCAGTACCAATGAACCAAATGATGACTAGAAATAGAGACATTTCTTAAAACTTAATTTAACAACTGAAGGTGATCTAGAGATATTCTGGGCCTTGCCACTTCGTNNNNNNNNNNGTTTGTGCTCTTAGTGTCTTAATTTCCTCATGTAAAAGGTAGGAGTGGTAATGTCTGCCATAGGGACTTTAAAATTTTCATTGTTAATGGATTTAAATTATCTTCTATGTTGCCGTGCTGCTACTTCATTGAATACATACGACT
>1570 NS=120 contig=separate
TAATGACTCTCATAGTTTGAAGTACCAAGAATTCTTTGGAGAGTTTGTTTGAAAGGACAATATTTGGGTTCTATCTCCATACATTTTGGTTTGGCAAGTCCAAACTGGATCTTAAGAACCAGGCTGGAAAAGAGAAGTTATAGGTTAGAATTACAACAGAAACCAATGATATCTTGAAAATCACCAGAAAATACTAAAAATTTATACTCCAATAAACTGGAAACAGGAATGAAGAGCTATAAAAATCAATCATCTTCAAGCCTCAAATTCATAAACCCTCAAGTTCATAGGACT
>1571 NS=94 contig=overlapped:66
AGATGAAAAGCCAGGTATGGCTGCATATCCCTGTCATCCCAGCATTGGGAGGGCAGAGAAAGGTAGATGCCAAGAGCTAGCTTGCCAGACACCCTAGCCAAAAAGGTGAACTTCGGTTCAGTGAGAGACCCTGTTTTAAGCCAAGAAGGTGGACAGCTGTAGAGGAAGACACCTGCCAACCTGCCCTGGTCTCTAACGTGGTCTGCAGGCATGGGACT
>1572 NS=106 contig=overlapped:97
TCATGATCCTTAAATGTACCTGTAAAGATCCTTTCTCCAAATAAGGTCCCATTTTTAGATTTGGGGAATGGAATACGATATTTAGAGGCATTTCTAGTCACCCTACTGTGACAATGCTAGGATGTCACCTGAGCCTTAAACAGGAAGTGTAAGGGAGAGAAATCCTTCATTGGCAAAACATTAGACT
>1573 NS=79 contig=separate
GCATGCCTAGTAGACAGGAACAAATAGAAGGCTGTCAGCAGAATGAGCCCCGGTGATGAAAGTATAATAACACCCATTGTAAGAGAATTAACATATAAAAGGAAATATCAAAAAGATGACTTAATAGGAAGAGTCAGTTTNNNNNNNNNNATTGCTAATAAATAATTATCTTCCATAATTCCTTGCACTTTGCTTTTAATTAGATCGCAATTCATAAACAGAGTGTAACAAAGCTCCATCTCACACCTGTCAGAATGGTGAAGATCAACATCTCAAGTAACAGCACATGGGACT
>1574 NS=99 contig=separate
AGATGCTTCAGGACATGATTCATCTGTTTATTACATGCTTGTTAAATTTCTATTTATATGCAGGGAAGTGAGGCTACAATGGTGAGTAAGATAACAAACTCCAGGTTTAAAGAGTCAGCAAGCGAACAAGTAAACATGTGNNNNNNNNNNTAATGTATTTTAATTTACCATTGAGGGACATAAGAGAAAAATATAGTAAAGAAAAAACAGTTAACAATGAAAGAGAGCTATTTGAATAGAGCAGAGCAATTGGGTACGATATTTCTGAACACACACACACACACACACATGACT
>1575 NS=79 contig=overlapped:112
GTATGGGTTCTTGGTTGATTGCTCTCCTTTATATCGTGAGGCAGCTCTCTCATTGCCCCCAGAGCTTGCTGATTTAGTCAATCTAGCTAGCCAGCTTGCTTAAGGGATCCTCTATCTCCATTTTTCTTGCTGGGATTGCAGGTGGACTGTCATGCCTGACCAGCATTTGACT
>1576 NS=106 contig=overlapped:22
TAATGTGTGCCTCCTGTCTGTGAGTCAGAGAGCCTGATTGCAGACTCTTGCTGCAGACTGCCTTATAGTAGTAAAAGTAGACACACCCTTTTCTGCCTTAGGGCCTCTGATCCTCTTAAAGACTTTGTCTTGCTATCTGGCTCTAATTCTGGTGCCTGAAGTCTCCTCGGTGTCTCTGCCACACTACTTTACCTTTGTAAGTTTCTCAGTGACATTAATTACTTCTAAGTATATTTATTAACCCCTAGTAATGCATCCGACT
>1577 NS=51 contig=overlapped:24
ATGTGTCAGATTCCGGGATTCTCTGGTTCCTTCAAGGCCTTGTACAGGAATATATATTTAGCTATCATGTTGAGCTGGGGAATCCAGATTCTAGAAGATCCTCCATGGCCAAGAACTCCCTCAGCTGTTTTATGGCTGGGGTTCCGGATGATAAGGAGCCACTCCTAAAGTGACTAGAAAGGCTCCTTTTGCTTGGAGTTAGCATTAAGTCACAGGAATTGGAGATATGGGCCTTAGAGAGGGAAACATTACATTCGACT
>1578 NS=88 contig=separate
TCATGTTGTGAAGGAATGCTATTCGTTCACACTCATAACTGAGTCAGGGAACATGTAACTCTGTATCTGAAAGGCTATACAACTTGTGGTGCTTATCTCTGTTTGTTTATTATTTTACATTTTTAGGGCCATGGTGCATGNNNNNNNNNNGAGGCAGAGACAGGTAGATCTCTGTAAGTTCTAGGCCAGCCTAGAAAGTGAAAGGCTGTCTCAAAAAGGTTTTTCCCTCTAAGGCAGGATCCAAGACTTCCTGTTCATAAATAGTGTGAAAAGCTCTAAAGACCACATGCGACT
>1579 NS=105 contig=separate
CCATGCCTAGCATTTTCTGTATTCTGTTAAATCCTCTGAAACTGTATTAGGTATGATTTTACAACTCTGTTTCTACTTGACCTTATTCTTCTTGCCTTGCATTTTGCGAATACAGTAGTTGTAGTTTCCTGGTTCCTTAANNNNNNNNNNATTTTAGACAGAAATATTAGGCTTAGCTATAGAATTTATGGACAGATTGTTATATTACACTCTTTGTGATTAATTATTATTGCTGTTACTTAAAAGTTTAATCGTGTGCATATTTTGGTATGGGTGATGGACATACATAGGACT
>1580 NS=129 contig=separate
GGGTGAACTCAGGTTTAGATTAAGAGACCCTGTCTTGATGAAGAGGATAAAAGAATAACTGAGGATGATTTTCAACATCAATCTCAGGCTTCCACGCGCACGTGAGTACAAAGACGCGTGCACACTGTTAATGTTTCTCGTNNNNNNNNNTGCTGCGGCAGAATATCTGGTTGAAGTTAAGGGAAGAAGGATTTCCTCTGGCTCACAGTTCAGGGGATACAGTCCTTGGTGGGAAAAGTGTGCAGGTTAGTGGCGCATGTTGGGGGAGGAGAAGACCTCTGCTTCCATTCGACT
>1581 NS=112 contig=overlapped:3
AGGTGTTGTGTCCTAGGAGAGTGGCAAATCTAGTGAGTCCAGCTCCTGACATTTCAGTTGGTCCGTATTGCTTCCTCCTGGCAATGTGGACTTTCAATATGGCTTTCTGTAGGTTAAATCATCCACAATAAAGAATTGGTGTTCTGTGCAGGGAACGCCACATGTATCTGCTAGAGAACAGGTATTTCTAGGCAACATTCTCCCTTACCAATAGAAAACAATTTTACATTAAACCCTACATACCTTATCAATGATGAATTTAGTCTGGTTTTCATTAGACT
>1582 NS=62 contig=separate
GTATGTACACACATAGACACATATTCACAGATTTAAACATATATGTACACGCATTACGTGGGGGAAAAGGTGCATGATATGGGTTAAATAGGTGAAGACAAACAGTTTCTGCTATAAGATATAGATTCAAACAGGACAGTNNNNNNNNNNGCATGTTCTGGATATTCATATATAAGACACTTAGGGCCCAATTCAGTAGTCTTTATTAAATTATGGCTATAAGTAATTTGATTATGATAAAATGTGTTCTCTTGCCTTGGATGCTCCTTTTATATACTTAACAATCATCTGACT
>1583 NS=132 contig=overlapped:96
GAGTGCTAGGATCCAAACTCTCATCCTCATAATTGCATAGCGAGAGACTTTGAATACCCGAGCCTTTTCTTGAGCCCCAGGAAGCAACTCTTCAGAAGTCCTGAGTGCGGACAATATGCTGTGCCTTGACATGGACAGCAATTCCAAGCGGCTGACTTCATGGTGATTTATAATACATACATAGGACT
>1584 NS=93 contig=overlapped:95
GGATGCTCAAAGCAGAATGAGGACAAAAAAACAAAACAAAACAAAACAAAACCAGACAGTCCAATGTCCGCTTTGGGAATAACCCAGAAGAGATTAGCAACTCCAGCTCTGACAGGTGAACTGGCTTGATTAACTCAGTTCAGACCGTACACAACTAACAAAATATCCTCGGATATAAAACATCTGACT
>1585 NS=85 contig=overlapped:100
AGGTGGTAAGTGTGGTCTCTCTCCTTCGCCTTAGAGGAGCGAGGAGCAATCAGATGTGGACTGGGGTGGTTCCAAATGTGGCTCTGGCCTCTCCACCGGGCTTTGTCTTACAGGGTCTGTTTTCTGACCCATTCCTTCATAGTTAAGGTCTCTTAACCTTCAGTATGCAGATTCCCACATGACT
>1586 NS=114 contig=overlapped:14
GCATGCTGACTGTGTGCTCAGAGAGAAACTGAGCTCGTGGAATACAGGTTTGCTGACCCAGAGCTAGTCATTTGCTCAGTCCCTGCTCTAACTTCAGTATCCAGAGGTCAGTATTGAATTAAACTGTATATCCCTGATTGGTAGGTAGCTTGGAGGCTGATTTTGGAATAAGATTCGATCAGGGCATTAAATTAATTCCCTGTTTATAGTTCAGATCCACATCCACTAAATTTCTTGTGCATGTGTGTATTCGTGTGTGTGCATGTGACT
>1587 NS=123 contig=overlapped:16
GCATGCACACGCAAGCATGCACCCTCTCTCTTGTGAACTCAGGAGATATGAGGACAGAGAGAGAGCTCACAGCTTTCCTCTGAAATTGGAGTGGAAGCCAGGACTCATTAACTCATCAACTGAACCCCACGGTCTTCTAACCCCTCCCAGGCATAGAGACCAAAGAGCAAAACAGAAAAAGGAGAGGCAACCCTGAGGGTGAGCGTGGAGTAGCTGGCAGTCTGTCCCAGGAGAGTCCACTGCTGACCCACCGGCAGTTCATTGGACT
>1588 NS=120 contig=overlapped:14
ATGTGTTTTGCCTGCATGTGGGCCTTTGCACCCTGTGCATACCTGGTGCCCTTGGCGGTCAGAAGAGAACTCCAGGAATTGGAGTTGCCTCGGCGAGCTGCTGTGTGGGTCCACACAACCCCGGGCCACCTGGAAGGGCAGCTCCCCAGCCAGCTTTCCAGCCCCCCGCGTGAGTGCACTATTAACGGAACGTGTTAGAGCTGCGGCGGTGACTGCGCCTACACAGAGCAAGTGAGAGAAGCAGGATGCAGAGAACGAACGCATGTGACT
>1589 NS=110 contig=separate
TGGTGGGAAACCAGAGGCTGAGAATTGAGAACAATTTCCAGGACCAGGTCTTCTGCAGAGAGTCTGGTGGCTGAGGAGAAGGAAGGCTCCAGCTGGAGCTGGAGATCCAGGGGTGATGGGAAGGATGGCAATAGAAAAAAAATGAGAGACAAAGACCAGCCTGTCATCTTTGACTGACAGGACGAGGAAAGCCAGAAACCAAAAAGGCCCTGACAGAAAAATTCTCACCAAAGAAGCCAGGCGAGTGAAGTTTCCCGGCACAGGAACAGTTAGCAGTGACAGCCATCACGGGACT
>1590 NS=106 contig=overlapped:95
AGGTGTGTACCTGTGTATGCACATGTGCACAAAATCCACTGGTGGTTCGCAACCAAACACTCCACTGAGAACCAAGCCTTCCTATTAGGCTTCGTGTACTTTTCTAGAATCAGAGGGGCTCGGCAGGCCAAGATGTCTGCTACATAAGCCTGAAAACCTGGGCTTGAGCCCCAGAAACCACACAAGACT
>1591 NS=87 contig=overlapped:19
AGGTGTTCTTGAGCCAGCGATCAGTTGGCTGCCTTATGACACTCTCAGGAGCAAGACGAGCATAGATGGTGAGGTCCTGTCCCAGAGTCAGTTTGTCTGCATCGTTTACTAGTGCCGCCACTGCTGCTATTACTCACAGGCAGGTTGGCCATCCTGCCGCTGCTGAATCAAGCTTTTTGGATAGATAGGCTACTAGTCTCTTCCAGGGTCCAATTTACTGTGTTAGCATCTGTTGGCCATTCCCTGATTCTCGGCCACATAGGACT
>1592 NS=129 contig=overlapped:21
TGGTGCTTTATACCTCTCTTGGGCCTCGCCATATAGGATTTAACCAGGTTTACAGTACCAAGCACATACTTTCTCCCATGGAGCAGGCCCTGGAATCCAATCAGAAAGTAGCCGAGGGCCAGAGGGATGGCTTAGGAGGCAGTCACTTACCACACAAGCCTGACACCCTGGTTTCAATCCACAGAGTTTATAGTAGAAGAAGAGAACAAACTATCACAAATCATCCCCTGACTTCCACATGCATACTGTGGCAAGCACACGACT
>1593 NS=125 contig=separate
CTGTGTGTGTAGCATGTGCTGGGTTCCTTGGAGTGTGGTTCAGGCTCCGTGGCATGACTACCGCTTAGAAACTTGTCGAAGCAAACATTCCTGGATTTCACATCAGAGCCACTAAGTCAGCAACTACGTGCAGGGGGTGANNNNNNNNNNATCCCTCCACTCTCAGCTTTTCAGGAGGCTCTGAGAAAATGTGTATTACCCACGGTAACTCTGAACCCATTATATGAATTAACAAATCTAGATTCCTGAAGGTGAAATAGTTTCCTTGCCTGAAGTCTCACTTCTCATGGGACT
>1594 NS=118 contig=overlapped:5
ATATGCATATATCCATATGTCCTTGAGGTTATATAAAACTCTACTGTATAACTAATTATGTCATTTGAAAAAAATAGATAGCACCAGCGACCATATTAAGTGAAATGATGTTTTCCCTTAACATTTTAGTCGTTAGCTTGTGCTTTAATGGCTGAGCTACCTCTCCAGACCATTTTCTCTAATATGCGAAACCCAGCCTAAATCAGTGAGATGTAGGTTCAGTGAGAGACCTTTATCAAAGAAAGAGACAGAGAAAAAGAGACAGTCATACACATGACT
>1595 NS=104 contig=overlapped:75
TTGTGAAGGTTCGATAAGATGCTTACGTGTCAATCCTCATCTTCACCTTCCATCTTGTTTGCGATAAGATCCCTTGATGCTCACTGCTGATAGGCCAAGCTCACTGGTTGTCAAGCTTGCAGGAATTCTCTTGTCCCTGTCTCCCAGCTCCATCACGTAAGATCAGTTACACACATGCAGTAACACACGCTGGGGCTGCACACATGACT
>1596 NS=112 contig=separate
ATGTGATTGTTTGAATGAAAATGGTTGCCATAGACTCAGGGAGTGGCGTTATTGGAGGTGTGGCCTTGATGAAGAAAGTGTGTCGCTGGAGGGAGGTGGGGGGCCTTGAGATTTCAGAAGCTCAAGCCAGGCCCAGTGGCNNNNNNNNNNATTCTATCTTCTTGCTGCCTGGTGATCCAGATGTAGAAATCTCAGCCACTTCTCTAGTACCATGTCTGCTTGCATGACGCCATACTTCTTATCATGAAAACAATGGATTCAACCTCTGAGCCTGTAAGCTAGCTCCATTTGACT
>1597 NS=71 contig=overlapped:59
CTGTGTGGCCTGGCGACTAGTGCACCCAAGGGCCTTCTTCCCTGCTTACTTGTAATGTTCAGCAGCCACATCAAAGCGCCCTAAGAAGATGTGGGCATTGCCCAAGTTGCTGTATGCCCTCCTCTCAGCTGCCTTGTCTCCAAACTCCTTGGCGATGGCCAGGCGCTGCAGACAGACCAAAGCCCAGCGGTCACCACATAGCACTGGAACCCTAGGAACACAGGACT
>1598 NS=103 contig=separate
CTGTGAGTGTCAGGAAACATATGTACTCTTATCATTATCTTAGATAATGCCTTAGAATACAAGGCTCCACACTCACAGAAATTGTCTCTGAATGAAATACCTTATACACATCCATAATATTTCCATAATAACTCCATCACNNNNNNNNNNTCTGCATCTCTTTGTTATTTATGACAATTTCTAACACAGTTCTACATTTATTGCAATCTTTTTTCTTTTTTAGTTTTCTATGAATAGTGCATTGAATACACTGAAGACACAACAACAGGAAACGGAGGTCTTGTTCATTCGACT
>1599 NS=24 contig=overlapped:74
TTGTGCGTGTGTGCTAAATAGAGTTCTTTGGAATATGGATTGTTACAACCTTTCTGAATGTCAATTTTGTAATATATCACCAGCCTTAGGAAGTTCTTGTCTTTGTAGACTCTCTAACAGAAATTTACTCAAAGGAAATGACAGGATCTGCACAAAGATTGATGCATGAGGTTTTTACCATAGTGTGGTGAAAGCACCCTTCATGTGACT
>1600 NS=47 contig=separate
GAATGTCTAAGATCAAAAACTCAAGTGACAACTCATGCTGGCAAGGTTGTGGAGAATTGGGAACCCTCCTCCATTGCTGGTGAGGATGTAAACTTGCACAACTACTCTGGAAATCAATCTGGCACTTTCTCAGACAATTAGAAATACTGCTCCTAGGCATATATCCAAAAGATGCTCAAGTACACAATAAGTACATTTGCTTAACCATGTTTGTAGCAGCTTTATTCATAACAGCCAGAACCAGGAAACAACCCAGATGTCCACCAATGGAGGAGCGGATACAGACATTGGACT
>1601 NS=94 contig=overlapped:100
ATGTGGATGGAGAGAAGAAAGGTGGGGTACACAGTGTGAGCTAGGGATTAAACCAACACCCTATCCTGATCATCTCTGATTTGGCACAGGTTCGGGAATGCAGTTCGCGGGCCTTATTAAGCTCCAACTAATTATGCAGGCAGGTGGGCTGAAACTCTGCATCTAGCCAGGGCACAGGCCACCGGACT
>1602 NS=132 contig=overlapped:37
ACATGTTGTGTTTCATCCTCTTGTCATACAAGATGGTGGCAGTGCCCTGGGTGTGTGATGGGCTCCCCTAGGAGTTCTGTCCTTACTGCTCTGGTACTGTCCTCTGACGTATGGTCTCAGCAAAACCATACAATCCCCTTTCTTCCTACCTCCTAAGACGTGTTTTAAATTAAACCCACAAATCTATGCTTCTTTCTCCCTGGAACCCATGTGGCTCCCCAGTACCCTTCCCCTCACTCATAGGACT
>1603 NS=69 contig=overlapped:94
ACATGAAAGCTGTGTACTAAGCAGGGTTCTGGAGAGGAACAGAACTGATTGGATACATATTTCAAAGAGTATTTATTGGATGGCTTACACTACATAGTCAGAGTAGTCTAACAATCATTGTCTCACACCAGAGTCTGAGGATCCAGAAGTTAATCTATGAGGCCAGGTGTCTCAGCAGTCCCATTCGACT
>1604 NS=117 contig=separate
TAGTGATGCTCAGAGAGACAGAAGTTCTAAGGAAGCGCGGCTCAGGCCAGGATGGCTACACAGGGCCCGTGTGCGCAGCGTGAAGCCTTTGTCCATGCCCAGGGCTGGCGCTCACCATCACAGGAGCCACGGGGGTTCTGACGCNNNNNNNNNGAGCCTGTCCCCGCAGGTGGCCCGGCAGTCCCTGACTATGTTCGTTCTCATCATGAACGGCCGCCACATCGAGATTGACGCCCACCGGCTGAACGACGGGGGGCTGCTCCTGTCTTACAATGGCAGCAGTTATACCACGTGACT
>1605 NS=2 contig=overlapped:39
AAATGCTCCCCTTCAGGCAGAGGTGCTCAAGAACTTCATGCTCAGACTTGCCAGGATGCCTGCTTCACTGAAGGAAACAGGAAGTGAGCAGAAGCCTGGGCATTTTCCTGACAGATGCAGGGCCAAGAGCTTTGCAAAAAGATCAGTTGAGAATTAGTGATTTGGTGGGATTCTACCTTACTGCTTCCATGTGCCTGCTTTAAAACATACTTTTATTCTTGTGTGTGTGTGTGCACATGTGACT
>1606 NS=118 contig=separate
ATGTGGGTCTTAGGGCTCAATCTCAGGTTGTCTGTCAGACTTGCTGGCAAGCACCTTTATCCAGTGAGCCCTCAAGCCAGACTCAAGTTCATGCTAATTTTTATCAGAGTCAGCTCCTGTTTCATGTAGACGAGAAATTCNNNNNNNNNNTCATAATCATCTTCCAAGATTTTTTATCCAGTTTAATGATGAGATTTTATCTATTGTAGAACTTGAATGGAAACTATCGGAAGTTGGCGCAATACAGACTGACTTGGAAGAAAACCCCAAAAAGGGCATTGAAGACATGAGACT
>1607 NS=86 contig=separate
CGGTGCAAACAGGCAGTGGCAGCAGTCAGTTTCTGCTACTCTAGCTGGTGCTGTGAAGGAAGTCCTTCGTTTAACTGGAATCTTTGCGCTAATGCTTGTTTTCCCTCAATTAACTGAATCTTTGAGCTAATGCTTGTTTTNNNNNNNNNNTGTAAATGAAGAAGGACTTTCTGGGGTATTGTCAGGATAGGAATGCTAATGAGCCAAAAAAGATGAGCATGATTTATCATTCCCTTAAAATCCTTTTCTGTAATGCTGCAACTACTTCGGGAGAGATGAAACTGCCACTGGACT
>1608 NS=67 contig=separate
TGGTGATAAAGGACTAAACCTCTAACACTGTAAGCCAGCCTCCATTAAATGTCCTTTGTAAGAGCTGCCGTGGTCATGGTGTCTCCACATCAATAGAAACCCTAAGTAAGACACTACTTGTATGTATATTTTCAGAGCTGNNNNNNNNNNAGGCAGCCCCTCCCAGCCCTGGCTTTCCTTCGTTTCCTATAGCTCTTGGTGTCTGATTAAGGCCTCACTGGCTTTTCCCCATCCTCTTTGGCATGCCCATTGGTGTCATCCTTATTCAGCTTATGTTTGGGCACTCATATGACT
>1609 NS=29 contig=separate
GCATGCTTATGAAGGTATTTACTTCAAACAAAATGAAGAGCACCAGAAAAACTCATAGATATTATTTTATGTTACTGTTTTCTTTTCAGTAGGCTGGTTGTCTTGGGTAATTTATAGTTTGGGAAGATTTTTCCATCCGTGAACTGNNNNNNNNNNGCTAGCAGTCCTGATAGCATGAAGGAAGTGTATGTGCTGCTTAGTTTTAAGTTTTTTAAGTGCTTAGTTTTAAACTAGAGACACTCACAGGTTGTCTGAATTAGGAATTGTCTAGACTAGGTTGGCCTGTAGCCACATCTGACT
>1610 NS=117 contig=overlapped:30
CTGTGTGCCAGACCCCAGCGTGCAGCATCCTGTGTTGGGGTGCTCACAGCTGTCCACGCCTTCCCCTAACATGGCTCTGCTGTGTGGAGGGGATGAGAGGCAGGTGGCCTTGCTAAGCAGCTGAGGTGACAGCTGCGAGCCACTCAAGTTTTTGTGGTTTTGTTTTTTGTTATTTTTAAACACATGTGATTTCTTTTTAATTTTGCTTTTTCGCTGTCCTGTCAATTGTCCGCGGACATCCTTGTCATTTGACT
>1611 NS=97 contig=separate
GGGTGAGAGGAGTACTTTGAGAAGCCGGAGCTGGTGTCAAGGCAGGCTTTGTACATGTGAAGATGCCCCACAGGAGGCAAGGGGTGAGAAACAAGGACACAGAATGAAGGCAGAACACACCGGGACGAGGGTGTGGCTCTCAGAGAGAACTGCCAGGTCTTAAATTGCTCTTTATAATTCACCTTGAAATCTTAATTTGGCATCAAAATCTCTTTCCAGAGTTTTTTTCATCAATCTTTTCTTTTCTCATGTCAAGACAAACTGAGGTTATTAATCTTTCCCAGACACTGGACT
>1612 NS=70 contig=overlapped:125
ATGTGCGGGCTTCTGTGCTCTCCAGCGTGAAGATCCCTGCGCATAATACAACCTTCCCTAAAGATGATCCTGTCTACCAGTCCACCAACCAGTCAGCATCCCGGACTCACTCTCCAGACTGGCTGGGCAGATCTGAGGAGTAAGGTTGGTCACTGGACT
>1613 NS=139 contig=overlapped:77
CCATGCGCTGGCGGTCACAGCGCTGCCTGGCTAGCCCTCAAGCATCACCGACAAGGAGTCAAAATCTGAGGCTAGCAGCCGTCCCTCAAGACAGGTAATGACGGGTGTTCTCTTCAAACAGTGCTTGAGGGCCTGGCAGACAGCTCAGCGGTCAAAGCCTGATTACCCGAGGTCGGCCTTAGAACCCTAACAGAGATGCACAGGACT
>1614 NS=88 contig=overlapped:110
TAGTGTGCCCCAGCCTACTGCCAACGCCACCCGTGACCTGTGCTGGCTGGCTGGCAGGGCTCCGTTTTACCAACAGGAAGACCAGGCCCCAAGGCAGGAAGAAAACTGAAGGTTCATACACACAACTGAAGCTAAGGCGGAACTCAAGGCATTTATTTCACAGCTTCATGCGACT
>1615 NS=127 contig=overlapped:37
GTGTGGCTGTGTGTGTGTGGTCCCCTGGGGCCCTTACGCTCATTGATCTGGGTGTGGCCTCTGTGTGTGGCCCTGGGCTGCCTCCTGGAATCTGCTGGTTCCTCCATGTCCTGACTGGGCTGTGTCCTGGTTGTCTTGCCACATGCCGGCTGGCTTTTGTGTCTTGTGCCTGCCTGAAGAAGGGATCGGGGAGGTGCTGGAGAAGGAAGACTGCATGCAGGCCCTGAGCGGTCAGATCTTCATGGGACT
>1616 NS=29 contig=separate
GCATGCACACACAAACACATCAAATAGGTGGATAGATAGATTGGTGGATGGATGGATAGATAGACAGGTGACTCAGGTTCAGTTCTACCGAGATCAAGAAGCCAGCATTTACTGACTGTGCTCACTGACTTTAACCCACTNNNNNNNNNNAGTGCTGGCTCAGTGTTTGAAAGTGCTCACTATTCTTGCATATAGCCTGAGTTCAGTGCCCAGCATGCATGGCACACACTCAGCCATCTGTAAGTATTGCTCAGTAGGTCCTGACATGTTCTTCTGTCTTCCATGCACACGACT
>1617 NS=125 contig=overlapped:35
GAGTGCCACTGGTCAATCCATCCTGGGTCAATTTCTCCCTTGATTCTGGGGCTGCAGTTGCCCCCCCCGGGAGTCAAATTTGGACCACTATTCCTTAGCCTGGTGTCTTCTCTTTTTGCATCATGGGTAAAGGGGAGGAGCCTGGGGCCGGGGCAGAGCTTGGAGCCTCGGCTGGACAAGCTGATACATGGGCCAGGGCAGCCTCAAGGCCAGCTCCTTACCAACACTGCCACAACCTCCTCCACAGGACT
>1618 NS=106 contig=overlapped:7
ACATGGTCTCTGACCCTCTTCTGGTCTAAGGATATTACGTGTGCCTGGAGTGCACAGATATACATGCAGAAAAAACGCCCCTACATGCAGAGATTTTTAAAAACGACACACACCAGCTACTTCTGTGTGGCTGTTTCCTGTTTGTCCCTTGGGGTCCTTGCTGAGTGAAATAGGCCTGAGAAAGTGGTCCAGCTTAGTTTCTGTCAGAGAGGACCTTGTGGATACCTGCCTTGGAAATGTGTCTCTAATCCTGTCAATAGAGTTTCTCCACAGGACT
>1619 NS=81 contig=separate
GGATGGAATCATTCCTTGGTCTGTTGTTGGTGCCATACCTGAGGTGAATAGATATTTGTCTACATTTCCCCTGGAAAAGTCACGAAACACAATAATACTTGTATCTGCCCCTTAGAATGTGCAGTGTGGGGATATAAGCCNNNNNNNNNNGAGACACGGCCCCGGTGTGACACAGATGCCACTGCTCAGGCAGGCCTCGCAGACAGCCGTGTGATGACCAGTGCCATGTTTGCACCCGTGCCAAAGCCCTCTCACTGGCTTCCAGGCCCGCTTTCCTTGGCTGCCCATTTGACT
>1620 NS=61 contig=overlapped:24
AAGTGTTTCTGTGGCTTTTGATTTATCTTGATCTAAAGTCCCAGGGAAAATGCTCAAATAGGCAAGTGCTGTCATTACTGTCTTATCTGATGTTTTTCTGAGCCAAAGTATGTCATTTTCTTAAGTAGTATTTATGACATTGCACAAGGAAACCTGTCTTGGATGAGGTATTAAAGTTTGGAGAAATGAGGAGTTTGGGGCACTTAAAACAACAACAGCAAAAACCATCCAGTGAGCATCTCAAAGCTACCATCCGACT
>1621 NS=120 contig=overlapped:98
TTATGAGTGCTGAAGATGAGCCCAAAGTCTCATATATGCCACACAAGCTCCACCACTGAGCTATCAATACACCGCTTGTTTTCGTTTTTACACTATTTTGAAATGAGGTCATGCTTTGTAGTTCAGGATGGCCTCAAACACACAACCTCTTTGCCTCGGCCTCCTCAGTCACAGAACCACAGGACT
>1622 NS=121 contig=overlapped:101
AGGTGAAGCTGGCTCTAGGCCTCCAAAGAGAGGACATGGCAGAAATAAATGTTGGTAGAATACACATACGGCCAAAAGCAACACGGGCGCACGCAGCACGATGCAAGGCTGGAATGGGGACTTGTGCTTTGGGAGGGAGGGGACCAGGGCACAACTCCTCGCAGCCGTGAAGAACACCTGACT
>1623 NS=119 contig=overlapped:118
GTGTGTCATCAATCACAACAGACAGTACATCCATTTGCTGGATGTACCCAAACTCCAAGCATCATTTTGTTGTTATGGTGGTTGGAGTTTGGGCAGGGTGCTTTCAGGTTCTTAGCCTGTTATCCAAAGAACTGAAAACAAGGGTTCACGGAGATCACACAGGACT
>1624 NS=14 contig=separate
GCATGCAAATTTCATTATTTCCTTGTTTTTAATAGCTGAGTAGTATTCATGGAATTGTACCACACTTTCCGTATCATTCCTTCATTGAAGGACATCTGGGCTGTTTCCAGATTCTGGCTATTATCAATGAAATTGCTATGNNNNNNNNNNGGAAGCATACATCTAACTGGAACTTGACATAGCACTGTTCAGTTTTCTGAGAACACTCCAGATTGATTTCCAAAGTGGTTGTGCAATTTGCACTCCCACCAGCAATGGAGGGTTGCTCCCCTTTCTCAACACCATCACCAGACT
>1625 NS=114 contig=overlapped:18
TAATGCTCACAACCATACAAATACCATCCAATGCTGACATTACCTAAGGAAGAATAACAGGATATGATACCATAATTGGATACGATATGGTTTGATGAAGACAGGTGATTAAAAAAATCTCATTGTTACAAAACAGGACAGTAAAGGAAAAACTGTTCGGCTCTGTCAACCCAAGACAAAGTGTGCCGTCCTGTGACTATAAATGACTGCTGACAGTACAAAGCACACTTAGACAGGCTGGTTAACCAACTGTGAGCCACACGACT
>1626 NS=112 contig=separate
CTGTGGTTTGTGGGGATGTCTGGTAACCCTGAAAAATTCCCATGGGGCCTCTTGGCCTCAGGTTGGCTTAGGGGAAGGATCTTCATGTTAGGAAATGGTAGTACTTCTTTGTAGGAAAAACACTTGTCACACTAGCCCTTNNNNNNNNNNAGTGGAAATGTCCTCTGCTGCCACGTGTAGTCTCGACTGGCCTCATGCATTTGTAGGACAGCCTGGCGTGGCTGGCTGTAAAGGATTGGGCTGATTCTCATTTCTAAATTTCGTTTAATTTGGAACTGTCAGAGCCATTGGACT
>1627 NS=50 contig=separate
ACATGAAAGCTCATGACAGGTGGAAGAAGGGCAGTTATGAGTTCAGGAGTAGGCTGAGCTCTGTTTCAGTAAAACAAACAAAACAACAACAACAACAACTACAAAAACCCCAACGTACTACTTCTTGGGGTGTAGCTTAGNNNNNNNNNNTTGCAACAAAACAAGTACATAAATTATTTTCATCAGTTGGGCATTGCTGTCTGTAGGGACCACACTTTTCGATGTCTTCCTTATTGATGTGTGCAGGACACTGAATACAGTAGCACACAAAGCAGGGCAGCCATGCATACGACT
>1628 NS=119 contig=separate
AGATGGTTTTCAATGTGGTTAAGGCTGGCTGAGTCCCTGAGAACACAAGTCGCCAACAGGGTTGGGGATGGGTGGAGATGAGGCTGTCCTTCCTAACAAACTGTCTACTCCAAGTCTCATTCTTACCCCATCTCTAGTGACATGCNNNNNTCATTATCACTGTGGCTTTATGTACACAATCTTTAAATACGACCATATTTAAAAAATTGTCACTGTTAATAATTTGTGCTAATAGTGCAGTGAAATAATGTAGAAAATGAAAACTCAGCATGATCTTAAGATATTCACCTGACT
>1629 NS=98 contig=separate
AAATGCTGATTTCTCTGCACCACTATCTGGTTTCAATCTGGACATGGCATTGTGATTCTCATTCTAAGCATCACCTGTCTCAAGTTTGTGTAAACATGCACCATTTGTTCTCTATATTGTCAATTAAACAACCAACCCCAATGCTGAGCAGATAGGGTGGGATATACTGGTCCAGAAGGGAGAGAGAGAAAGCAGTAAGGAGGGTGGAGAAACTACAGGAGAGTTCTTGGAACCACATGGAGAGGTGAATCAGACCTGAGATATGTCTAAAAGCAAGAAGAAATTCATAAGACT
>1630 NS=46 contig=overlapped:8
TGATGGGTGCAAGGTGAAATCTTAGGGGCCTTTTGATTTGCATCTCTCTGATGGCTAAGGATGTTGAGCATCTCTTTAAGTGTTTCTCTGCCATTCTATATTCTTCTATACAGAATTCTCTGTTTAGCTCCATACCCCATTTTTTTTTCAATGCAGTTTATTCAGGAACCTTGAACAATCATCTGACCCTGGGGAAAGCCAGCCCACAGCTTAAATAGCCTCTGGGTAGCCAACCCCAGCGTGCCACGTGGGCAATGCAGATAGGTCCACATGACT
>1631 NS=120 contig=separate
TAGTGATATGAAGTATATATTTTGAAGGTCTTCATTTGCACTTACCAATTTACTAAGAGGATGGTATGAGCACACCCTTTTCCTGTGCTTACAGTGGTCTGTGTATTTCTTTACAGAAATGTCTATTTAGATTCTTTCTTNNNNNNNNNNTGTTATTGTTTTTTGTTTCTTATTTTTCAAGACAGGATTTCTCTGTGTAGGCTTGGCTGTCCTGGACTCACTTTGTAGACCAGGCTGACCTTGAATTCAGCATCTGCCTGTCTCTGCCTCCCAGAGTGCTGGGATCACAGGACT
>1632 NS=80 contig=separate
TCATGTTCAGCTGTGTGAATTAGAAGAGAAATGAAATACATCATGTTTGTCTCCTCTGATTTTAACGGTATCTGCAGAACATTTTATGGTATAGGACAGCTAATATTTATTGGTTAAATACTGTTTTTCCTTTAAAAGTANNNNNNNNNNTGGTCTCACTAGATCCAAGGCTTTCAGAAATCTGGGGTCTGGCCTGTGTACACGTAGCATAGCATTTTAATTAAAAATCAGAGAACAAAAGTGACTTACTGAATCATGTCAGGAAAGGACAAATACAATGGGCTTCATTTGACT
>1633 NS=124 contig=overlapped:12
ATGTGTTTTTAAACACCTCTTGTATTATTTTCAGATTAGAAGAGAGAATCAGGCTGCTCCATGTCATTTTCCTAGGATGGTTCAGTGCAGAGTGAAATGAGCCGAGTTCCATGGTCTATGAATAGAAGGATATGTTCTGAAATGTGATATGGCCTGAAATGTTCTCAGGCCCCTGTAAAAGGTGTCATTTCTCAGAGCTTATAAGATGTGCTGCATGAGATGTTCTTCTATCCTGGGAACCAGTTTTTATGGAGGCATTGGGGCACTGGACT
>1634 NS=4 contig=overlapped:52
CTGTGTGAAGGTCAGAGGTCAACATTGGATGCTTTCGTCTATTGCCCTCTACCTTGTGTTTTCTGAGACAGGGTTTCTCAGGAAACCTGCTGCTTGCTTCTTTGGATATACAAAACATCCAGTGAGCCTGTGGGATCTGCCTGTCTCTACCCCAACACTGGGTTACAGGCATGTGCCGCCATACACAGCTTTTATGTGGGTTGTAGGGATCCGAACTCAGGGCCTCATGCGAC
>1635 NS=53 contig=overlapped:129
ACGTGGGGACCCGAGTTTGGATCCCCAGCATTCTGCCACGCATACCTCTAACCTCAGCGCAGGGCAGTGCAGCAAGAGGAGCTCCGGGTTGTGTTGTCTGCCCTAGCTGAAGTGATGAGCTCGGGGTTTGGTCACACGCAGCAGTGCACACGACT
>1636 NS=118 contig=overlapped:5
TTGTGCTCCTCGCTTGCTTGGTTTCTTGGTTGCCCTCAGTCAGCTTTCCTAAGTCCTGTCCACTTCAGGACTGGGCACAGTGGGGCTTGTCTGTAACCCCATTGCTGCTGGGGGCTGAGAAGACAAGATCCCAGAGGCCTCCTCGTCAGCCACTCCAGCCAAGCTAGTGAGCTCCGGGTTCAATGAGAGACCCAATCTGAAAGGAAAGGAACAAGGCAGACAACGACTGAAGACGACACCTGATGTTGACCTCTGACCTCCACATGCAGGCACACATGACT
>1637 NS=59 contig=overlapped:79
CTGTGGATGCCCAGTGGCCGGAAACCAGTCACATAGCCATACCAAACTGCAAGGAAATATGGGAAATGTAAGCTCCTCAGGATTTTCTTGTTACAAAAAAAAAGAAGGGGAAAATAAACTCCAGGGACAGTTGCTAGTTGGATCCCTATTCGCAATAGTTACATCCCCCATAATGCATTTCCTTCCAAGAATCATACACATGACT
>1638 NS=103 contig=separate
TTGTGATGGATGAGAAACATGAGGGAATTAAGCTGTCCAAACTTGCCCAGATTTCAAAACTGAAATGTTGTTTGGCCTCTCATATACTTTTACTCACTGCTGAATATATATTATAATTCATACACAGACAAAGCAACCAANNNNNNNNNNCATTTATCACCACAATTCCTCATCAAATAATCACAATTCCTCATTGAATACCCATGTACCGAGAAGCAGGCAAGAAGCAAATGAAAGTCTGTGGTAGAATCTTACACCATACATACACCATGTAAAGACAAGTTCCATGGGACT
>1639 NS=123 contig=separate
GGATGAAAGTTCATTCAGGAATTATTTGCTATAAATAGAAGCTTTCTTCCATAAAAAAGGAATGGATTGCCATCCATTTGAGATTGTCTAACAATGTTAAGTAAAGTTCCCAAGACTCATTCAACTCCTAAAATGTTATTNNNNNNNNNNCAAAAACATAATTACTTCAAAATCGACTATGAGCATGACTAAATGCAGACAATTGCTGCTTATGAAGCAGTGACTCATACCCCACAGTGTCTCTGAGAGCTGACTGCTCTCCAAAGCTGTGTAGTTATATATAGACATTCGACT
>1640 NS=32 contig=separate
GCATGGACGAAGTCACTTAACCTTTTCTCTCTTCAATGGTCTTGTAATAGATATGATCGTGACTCCAGCCTCATTCTGCCCACTACAGGGTGAAGGCCATGCCTAGGTGCCACCAAGCTTTGAGCATTGCTGTCCTGGGTNNNNNNNNNNTGTATATTGATGGCGGCCCTTGCTGTATCTAGTACCCAATGGTCTCCATTCTGTCGTAAGTGTAGCGCATCTTCCGCCTCCTCCGAACATCATCAACTGCTGCTTCTCTGTCACATTTCTCCTAACATTTCCCTTCACTCGACT
>1641 NS=125 contig=overlapped:65
GTGTGCCAGAGTGCACGTGTGGTCAGAGATTGGTCCTAGCCTTCCACCTGGCTTGAGGTCAGATCTCTTCATTCGCTTCAGCATGTGCCAGGGTAGCTGGGCTGTGTCGCTCTGGGGGTCTCCCTGTCTCTGCTTTCCTGTAAGGACACTGAGGCCACAGACACATGCCACCAAATGCAGCTTTGTGTGGATTCTGGGATCCAAATCTCACACAGGACT
>1642 NS=82 contig=overlapped:6
CTGTGTCCTGGAAGTTTTAAAGAAAAGCAACAGTGTACAAACCGCACTGCTTTAAGTGTACTGATGATCATTAAAATCTCATAATTCCATGTACTTCAATATCAGGTATCTGATTTGTGTTTACAAGGCACTCCCCTAAGATAGAAGAAAATAAAATAATATTGTAACAAAAATACCATTTGAATCATATGGACATTACAGCTACTGACTTGAACTGCCAATCTGTTTAGTCCCATTCTATCTACTCAGATATTGTAAGAGGTATACACACTGGACT
>1643 NS=127 contig=separate
TGGTGTAATTTTTATTAGATAGATTCTGTACTAACAGCCAGGTTCGGATCAGTGACCTGCAGAGCTCCAAGGTGTAGCTAGGACATGGAAGAGAGAGAGTGAAAGCATTGTATATATCCCAGATGTTGGATGCAGGGTGGNNNNNNNNNNGTTGCCCCTTCATGTTCAGTGTAGGGGAAGTAGAAACAGCTACCAGAAGTGCTAGGCTATTATTCAATCTAATGTTGGTCACAGACTTTCTGTTAGCTGTCTCGACTTCCCCTTCATCTCTGGAGGATGAAATTTCATTTGACT
>1644 NS=116 contig=separate
CTGTGCTACTCCGGAAGGAACAGTAAAAAAACAAAAACAAAAACAAAAAGCCACTATCAATAGTTTTTTTAGAAAGGAAATCTCTTTTCCAAATCATTGTAGATAATAAGAAAAAGAACCTGTAAAATAATAAAAGGAGTGNNNNNNNNNNGTGCTGGAGAGATGGCTCAGCAGTTAAGAACACTGGCTGCTCTTCCAGAGCATCCTGGTTTGATTTGCAGCATCTACAGAGCAGCTCATAACCATCTATAACTCTAGCTCCAAGGACTGACCCCATTTCCTGGTACACAGGACT
>1645 NS=78 contig=overlapped:117
AGATGCTTCTGGTGATGTCTTTCTGGCTGCCAGAGGTACCACAGGGCACTCCCAGTGAGAGCTGGGAATGCATGTGTCCTTCCTATAGCCACCTCTCCCTGTTCTTATAAAGCCCGGGTGGGTGCTAGGGAAATGGCTTAGCTGTCTAGCGCTTGCTGCACCAGACT
>1646 NS=114 contig=overlapped:7
GCGTGTGCGCGTGCACATACACGGTAAGGAGTACCTGCCTACTCCAAAATCCCCTTTAAGAAAAATCCCTTTTTTTCCTTAGTGGCAGTGTGTTCATGTATATATACAGCGTAAAAGCAGGTCTCCTGTATGAAATACAGGAATATGTGTTTAAGCCTAGATTCAAAGTGTGAGAGAAAATGTTTTCTATGGTGTTTCCTCTCCCTTCCTACTATTGTGTCTCCTCGCCCCTCTTTAGATCCTTTTCTCATGGTCCCCTTCCTACTTTCATGTGACT
>1647 NS=115 contig=overlapped:94
AAATGTGTACATGTGTGGTAGAAGCCAGAGGCCAACACTGAGTGTCTTCCTCAGCTTAGCTTCTCTTTAGCTTTTGAAACGAGATCCGCTCCCTGACCTGGAGCTCAGAGATTAGACCGGAAAATCAGCAAGACACAGAGGTCTACTGGGGTTTCCCTTCTGCACTAGGCCTCCTGGGATGCATGTGACT
>1648 NS=29 contig=separate
AGGTGATGAGAAGTAAACCCTGGCTCTTTGTTAAAGCAACACGTACTCTTAACTGCTGAGTTATCTTTCTAGCCACAATGATAGTCATGCTAAATTGGTTAAGTGAAATCTCATAATGGTTTTAATTCACCTTTTCTTCANNNNNNNNNNACTGTTTATGTCCACACCCGATTTTAAATCAGCTTTATTGTTTTCTTCATGTTTGTTATTTTAGCTCTTTGTATAATGTAGATAATAACCCATGTGTACCTCTAAAGTGTTTTCCTTCTCTGTAGGCCATTTTATCACACGACT
>1649 NS=122 contig=separate
TGGTGCCTTTCAACTTGTCGTTACCTATGCTGTCAGGGCGGCCCATTTCATCTGTCAGCTGTTAACGGATTTTATCTAAGGTGCCGCTGACATCTCTTTTCCTGAAACTTATACTTATTGGTTCTGTTTTGACTATTCAGNNNNNNNNNNTTTTTAGCTACCCCTGTGGATTATTATCTGTAATGTTTTGTTTGTTTGTTTGTTTTTTCTGATTTCTAGATGAGACACACCTAATTCCTTCTAGGAATATGTACTAAGCATTTGACTCGTAGGATTATATAGTCCCATAGGACT
>1650 NS=109 contig=separate
GTATGGGCTATTGTGAGCTATGCCTTTTGAGGTGAAGGGCATGTTTCTTGTATGTGATCTATCCAAGCACAAGGAAAAAGAAACGGTATCTTTGACAGCTTTGAACTTTGAAAGCAGTGCGTGTCCCGTAATATGCTTCTCTGACCTGTTGTCTGAGAACAACTGAACACTCGACAAGAGGTCCAGCTCTGATGCCGTTGTCACTGGGATCACAGGACGGAATGAATCCAGTGGTGTACGAGATTTTAATGACATTCAGGGAAATTATTTGAAACTTTCACAGAACATAAGACT
>1651 NS=27 contig=separate
GGGTGCTGGGAATAGAATCTGGGTCATCTGGGAGAGCAGCCAGTGCTCTTAACCTGTGAGCCATTTCTCCTGCTCCATGGAGGCATTTCTTGATGGCTGATTGGTGCAGGAGGGAGCAGCCCACTGTGGGTGGGGTCACCNNNNNNNNNNCCTGAACAAGCCATGAAGAGCAAGTCAGTAAGCAGCACTCTTCCATAGCTTCAAGCTGCTGCTGCACATCTATTGCTTTTGGTAAGAGCACTTACCACAGCAACAGAGGCGAGCTAGGGCAGTGGGTGACACCCACATACGACT
>1652 NS=121 contig=overlapped:14
CTATGTATGACCAAGGTGCCCATGGGAGGGAGTGGCAGGCTGAGCAAAAAGAGAAAGAATCAGCTCTGGACAGCACCTCAGCACAGGCGAGCGGCGCACAGAGGGTTAACCCCGCCCTCTACAGCCAGCCAATCACGGGGGCACAGGAGAGCTCTGGCTCTGCCCCCTCCCTCCCTGGGCACAGCGGGTGGGAACCAGCTGGCTGCAGCTCCTGTAGGTCTAGGTGAATAACGCCTGGGCTTCCCAGGCGACACCTCGTTTCCATGGGACT
>1653 NS=117 contig=overlapped:8
GAATGGTATGTTGGGGGCAAACTTACTTTGCTTCCCTCTCCAACCCAGCTCTAGAGAAGTGGCTGAAGCTTAGCAGTGTGCACACAATCGCTATGAAGCCAATTAGCTACATGTTGCATGGTCACAGAAACTGTGTGTTGAGAATGAGTGAGAAGATTTAAAACTTAAGATTCATTAGTGATACTGGTGCTAAGTACTTCTGAAAGGCCCAGTAGCACAGCTGCCCAAGATTGCTCAATGATCTGTGGAGACAGAGCTTGAAAGAGACACTGGACT
>1654 NS=38 contig=overlapped:62
TTGTGGGAGAAATACGCCTCTCCATCCTATTGACTTTGTTTAAGATAGACAGGGTATTGCTAAGCAGCTCCAAACTCATGGTCTAGTTTAACTATCCTTAAACTCTAGGTCCTCCTGCCTCACCCTCCCAAGTGTGGGTATCATAAGCACACACCTCCATAACAGGCCCCTACGGACACCTAACTGGGCCACATGGCTTCCATTAACTTATGACATGTGACT
>1655 NS=133 contig=overlapped:98
GCATGGACCATGCAATGGAGCAGAGGCAAGAATGCAAGTCATTTCCCAGGAAAGCTGGAACCTTCCTTTGTTAGCAACTCTCATCAGTCCAGAAAGAGGAACCCAGGAAAAACCCAGGCGGTAGTGGTGGCGACAGCTGTCAGCTTGGCTGCAACAGGCTGAGTGGATCAGCTCACCCATTGGACT
>1656 NS=110 contig=overlapped:84
TCATGTTTCTATGCATCATCCTTTGAAACCATTATTGCCAGACATGGTGGCACACACGTTTGCTTTCTTTCTTTTCTCTTTTCCTTCAACAGAGCCCTGGCTGTCCCTGGACTGGCTTTGTAGACCAGGCTGGCCTGGAACTCACAGAGATCCATGTGCTTCAGCCCCTCAGCGCCGGGCTTAAAGGCACACATCAGACT
>1657 NS=72 contig=overlapped:91
GAATGGCGGTAGCTTCTACCTCACTGCATTTCAAGGGACATTACCTATTAAGTATGTGAAAGCAATTGGAAGCCAAAAATGGCACGTAGGCAGTGATAGTTGTTATGTGTATAAAAGCTCAGCTTAATCCAGCTTTGTGTAATCTTCCTTATATACTTTTCCGTACATATCACAGTATATATATCATATGACT
>1658 NS=50 contig=overlapped:82
TCATGTAGTGTGGCCAGAATTAGCCAGTGCTGTGTGGCCTTTCAGATTAGGGTACCCCAGCTCAACTGAAGGACTTGTGCTGAGTTGCCAGGTTGGAAGCTACAGATGAGACTTGTGGTTATGGTGTGTGTGAGAGATGGAGTCACTGGTTTGAATCAATTGGAAAGTGGTATCTAAACTGGAAATGCCACCTCACCAGACT
>1659 NS=68 contig=overlapped:112
ATATGGACAATATACATTATGCTTTTTCCATTGAGAAATATTTTTCTTTCTCCTCTTCTGTGGTTTAGTTGGTTTGAGTTGAGGGTCGGAGGATATAGGAGACATTAATCTTGCGTTTGTGCTTTTCTCATCACAGCGCCCTCAAGACAGTCTAGCAGCATGACATTTGACT
>1660 NS=123 contig=separate
ACATGGAAAGAGGGGAAAGTGAGGAAGAGAGCAAGATCAATAAAACTAATTGTTAAGGCTAGCTTCCCAAAGAAGCAGATTCTTTCAACACAGCCTTGATCCATAGCAAGCACTAAAGCCAGATACTTATTTCACGTTTTNNNNNNNNNNAATTTTTCAACTTTTTAAAACTTCAGCATTCGCTGTCAAAGCGTTTCCAGGAGCTGGGGTGTGGCTCAGTCGGTGGGCATGTGGCTTGTGGATAGAAGCTTACCTAGCCTGCAGGAAGCCTTGGAGACAGTCAAACATGAGACT
>1661 NS=122 contig=overlapped:27
CTATGAGCACGAGGCCAGCTGTGCTCTCTGGTGGTGAGAATGCTCTGCAGAGCAGCGGAGCCAACCAGGAGGGGGAAGAGGGTTTGTTTTCCTCCCTCAACTTCAGGGAAGAAGAGGGGACCTTGTGCCCCAGGAGACTAGTGTCACTCGGCCTTCAGGGAGGAAACACTCTACTGTTTCCAAAGTCTTACATTCAGAGGGGAGGAGAATTGGCTTGTCTGAACCCAAGGACTGAAAGGGTCACTTCCCATGTGACT
>1662 NS=93 contig=overlapped:107
ATGTGCAACTTTCAGAACTCAGTTCCCTGCTTCCATCACGTGGATCCCAGGAACTGGACTTAAGTCATTTGGCTTGATTGCAAGTGCTCTACCCATTAAGTCATCTTGGCTTTTTTACTTACAATTATTTTAAAGAAACACTTGTATCCTGCCCTTTGGCTATCAGGCCATTGGACT
>1663 NS=106 contig=overlapped:11
TCATGGCTGATCCCTTAGTACCTAGCACTTTGTCTGGGAGAGAGTATTGACCAATGAATATCTGTCCAATTCAACGTTAAACATGTGTATTTCTTGCCTATCCATGAAGATCAGATAAATGTAAGACAATATAAATATACATATGACAGTTCCTGACTTCTAGGTGCAGACAAGTTGGCTAGGGAGGTGAGAGTAAGCACACAATCATACACTATTTTTCTTCAAGCTATGCCAACCCCTGTGAGCTCAGTGATAAAATATAGTCACAGGACT
>1664 NS=119 contig=separate
GTGTGTGCCACCTTGCCCAGGTAACACTCTTTTTAATGGCACTTCATTTGTTTATTTTGTGCGCATGTGTGCGGCATGCGTATAGAAGAAGGAGGGCAACTTGCAGGAGTTTCTCCTTCTGCCACGTGGGTCTCGGGGATNNNNNNNNNNGCTTTGGCAGCAGACCCCTTTACCATCCGAATCGTCTCACCAGCCCCACGCTTTCTATCGTTCTCTCTTTCAGTGCTATTATCTAGGAGCCACCAGAGACGCAGCCACCAAGATCCTAAGTGAAGTCACTCGTCCCATGGGACT
>1665 NS=115 contig=overlapped:99
AGATGTGGTGAGAATGAACAAGTCATACATAATTGGTCCAAATTCAGAGTACAGCCTCACTTACATCCTTGCCCTAGGCTGAAGCCTGTCACTGACCACATCTCCAGTGCAAGTGCTTGACAGCACCTTGAGTCAGGTGGTGACATCTGCAGACACACCAAAGCCCCATCAGGCCTCATTAGACT
>1666 NS=103 contig=overlapped:10
CAGTGAAACCCATTATTTGGTGTGCTAACAGCCTTGTATAAAAACAAAACATATCCTGCTTAGACAAAGAGCATTCTCACCCTTGCCAGACTGAAGGACATCGGTCTTCAGGACTGATGGACATCCTTGGCAGACTGAGGACAGAAAGAGAGTTTGAGCATCGGACTGTCCACATCAGAAAGATGGAATGTGTTGTTTCTTACGACCTAAAGCCTTGATTTGTTCCCATGTATTTTGCTGCCCATACCTCTTTGTCTTCATCATCCATGGGACT
>1667 NS=86 contig=separate
CTGTGTAAAGCAGAGAGCTCAAATTTTCCACAGATGACTTCCTGCCTTACAAGATAAGCATCTGTACACCATTTAGGTTAGATTCATAGGAGATTCACTTTCTCAGAGATGCTAGCCCACACACTTCTCTTACTCTACTGNNNNNNNNNNACGCTAAGTGGAGTTGAATTAACTCAGGTTCTCAGGCACTGTCCTGTTTTGAAAGTATCCAGCTCTGCCACAGCAGAAATGAGCCAACATTAATGCCAATGTCCACAAACTACAGGTGGTGAGTCAAGTCACCTCCATTTGACT
>1668 NS=93 contig=overlapped:77
GCATGGGGTGGATTGTCTCAAAACTGTCCTTAGCTCATGCTCTGATGATTAGGTTTTATGCCTGGGTAATTACACTTTAGAGTCAACATGAATTGTGAATTAGCTGTGTAATGGATTAGACGCAACATGGTGTGGAGAACATATCAGAAGTCTTATTGTGAGAGATAAGCCTTTATCTCTGCAGTCTCTCCGCTAACTCATCAGACT
>1669 NS=56 contig=separate
ACATGCTGAGGCATGGCAGGAAAATATTAAGAGTGTTCATTTTAAAGAATTAAGCCACTATGATTCTGTAAGAGGAAAAGCTTTTGATGTACAATAAAGGCACTGCAGTTAACAGCACACAATAATCTCCGATCTAAGATNNNNNNNNNNATGTCTTTTATGTTCAGAGGTAAGGCTACAGTAAGACCTGTGTGTGATACAGCACAGTTAGAATGCAGCCAAAAACACACTGGATTCATGATGTGTTTGATTCAAAAATAATATTTGATTGTGTGTGCTCAGAAACATTTGACT
>1670 NS=43 contig=overlapped:4
AAGTGTCAGCAATACCTTACCATATACCTAAACACCTCTTCTGCTCCCCATCCAAGGTAATCACTCCCTCAAAATGATGGCTGTGTCATGCCTGGAGGAAAAAAAAAAATCCAGAAGTGGACCCTTACATTCTGTTCTCCATCTGCTGTGGTTTTCCTTGTCACTTGAGTAGAGCCAGTTTTCACAGTGGCTCAGGAAGTCCCCATGACTTTCCAGTCCTTCCTTCTCTCTTGTTCTAAATCACCCTAGTATCTCCTAAGTGCCTAGGACAACATCAGACT
>1671 NS=119 contig=separate
TGATGTGACTGCTTAGCTATGCACACTTCTTCTCTGTATTGAAACCTGAATTTCACATCATGAGGCTGAAGATAGACTTAAAAATGCAGCAGTTATTAGAGCTCCTTGCTCTTTTCCCTGTGTAGCCAACTAAACAATCANNNNNNNNNNCCTGACCTATTGAAAGCAGGTGGCTGAACCTGTCAACTCCAGTAATGCGATATCTAAACTCTATTCCTGAATTTAAATGCAATCTCACAAGGCAGGAAGAGTAACCATCCTCCACAGAGTTATCTAAGAAAACAACACAGGACT
>1672 NS=125 contig=overlapped:97
GTGTGGAATATGTCTCTAACCCTGGTGCTGAAATAGCAGTCACCGCCGGATCCTAGGAACTTACTGGCAGCTGGCCTAGCCAATCAGCAAGCTTCAAGTCCAGTGAAATGCTCTGTCTCAAAAAATAACTGAAAAGGCAATTGAAGAAGGCATCAGACCACTGGCCTTCTCCTGTGCACCATGGGACT
>1673 NS=117 contig=overlapped:109
TGGTGGCTCTGCCTCATTAGCTATGCTCACGTCACAGGGCACTGTGTGTTGGCCTAGTCCATGGCACAAAACACGAGTGAGGGCTCTGTCCATGTCAAAGCACAGGATGAAGGCTCTGTCCGTGTCACAAAGCACAGTGTTGTAGTTTTCTCCATGTCACAAAGCACACCGGACT
>1674 NS=118 contig=overlapped:104
TAATGACATCACTGGGATCTAGAGAGTTAGTGGTACTACTACCTTTTGAAGCCAATTTTAATTCCTAGCACTTACATCAAGGGCTCAGAACTGTCTGTTTCCAAGTCCAGGATATCAAATGTAGTCTTCTGGCATCCTAGAGGATAAGACAATGAAAATGGTGACAATACACATGCGACT
>1675 NS=106 contig=separate
TAATGCCTGCATAGCTGTCAGCCTGATGTATAACATAGTGCGTCCTTAACAGGCACTGGTTTCTAATGGTATGATTTCTTCTCCTGAACTTCAATTGTTGACAATTTCTCTATATTAGTATTTCTCATTTCCTCTGGTCANNNNNNNNNNTTTTGAGTCATTGTACCCTACACTTATTTCCTTGCTTTGTTTGTTCTATTATGTCTTGTACTGTAACCTACAAAATGCCCAGGCATGTCCTAGTCTCCTGGACCTACTTCCATTTTCCTCAGCTTTCACTCCACACATCTGACT
>1676 NS=124 contig=overlapped:22
CTGTGCTCGTGGCAGAGACTGTCCTGTGGAGACTCTTTGGTGTCCGTGTTTGGTGTGAAGTGTGCAGCCCTGGTGTTTCAGAATGAGTAGTGAAGCGGTCCCCCGACCTCTCACTCTGGAGGAGACCTGAGCGCATTTGCACCCTGACTGTTTGTGTTAAGCGCACAAGCGAACTCACTAGACCAGGGACCTTACAAACTGGAAGATTCCCAACCGCCACTGTGGGTACTGCTGTCCTCCACCCCAGCTCACACACTGGACT
>1677 NS=114 contig=separate
CAATGATGGTTGGAGATCCACTTGGTGTCGCTGTGCTCATGAGTTGCACATTCTCAACTGACTACTCACCCTGCAGTATTGTCCTTTTATAATTACAGGTAGAAACAAATCCCCAGGCACTTATTTTAAGTCTAACCTGCTCTCACTCTAAGATTTCCAGTACAGTCTTAGCAATATTACCATTCCCAACATGGCTCCTTGTTAACTGTCACTCAGAATTCTATCAGTGTTATTACCCAGTCATCACCACAGTATCACATACAACATCCATCATTCAGCTTTTACCATCGGACT
>1678 NS=51 contig=overlapped:85
AGATGATGTCTTTAAAATTTATTGATAGTTTTAATGACTCCCTGGATCATCAAAAAGAGTGATGCAATGGTTACTTTTTCAAACTTGAATCTAGAATGGGCAAACCAATGTGAAGCTATAGAGGTAAAGTTTACTGCTGCTTTTAATAACAGGAAGGACCTGGAATAAATGGGAACTTTTTGGAGGTGCTCATCTGACT
>1679 NS=109 contig=separate
TCATGAGGTACAGCATGACATCTCAATATGTGTATACAATATGCACTGATCAAATCTGGCTCATTTACATTCCCTTCTTACTGTTGCTTTATGCTTGGAGCCTTTGAACTTCTCTCTCTTAAGTCATTCAAACATACATGNNNNNNNNNNAGGATAAACACCGTTAATCACTTGATCTTGTGGAGGACCCGAAAGTTCCATTCCCAGAACTCACATCAGATGGTTTACAACTCCTCGTAATCCCAGCTCCAGTGGACCTAACACTCTTTTCTAGCCTCTGAAGGCACTCACATGACT
>1680 NS=120 contig=separate
ATATGTTGGACACTTCTTTGTTAGAGTCAGGATCTCACAGTGTAGCCCTGGCTGGCCTGGAACTCACAGAGATCCATTGGCCTCGGCCTCCCAAGAGCTAGGATTAAAAGCATGTGCTACCCTGTCCAACTCCATCTTGTNNNNNNNNNNGTAATATTTACGCAAAAATGCCTTAATGATTATAAATCGCAATATTGATCAACTCTGAAAAACACTGTAAGTCCTATGGTGTCCAATATTCAGCCAAGATTGCCTTCTGTCAAAAATAAACAAGCACATTCATCTCATTAGACT
>1681 NS=88 contig=separate
GAATGTCCAGCCTACAAGTCACTGGTCAGACATGAGTCATGTGCACCCAGCTTCAGCTAAGGGAACCTGTGAGACGCACAGCCTGTTAAAATGGGACTTTTGTTAGGAAGAGGGAGCAAGCGTACATTGGGATAGAATTTNNNNNNNNNNTATTTGGGGTGCAGGTGAGAAATGTCTTTAGCCTGACACCAGAGCAGTAAGTCAGCCCAGTGCGAAATTGTGAGGTGGCCTGGAGTGAGACAGCTGGGGAATTGGCTTGGAGGCAGCTGCTTTTCCAGGTCTCCCCATCTGACT
>1682 NS=3 contig=separate
CTGTGAGTCAAAATAGACACCCTTTTAAAGTTGCTTCTGTCAGCAAAGAGGCAAGTGACAGGCCTCCAAAAGTGACAGGGTTCCAGAGGGGAAGGTGGAAATGGGGACACATTACACATAGAGTAGGGGTTTCTACCCAGNNNNNNNNNNAGATGTGATGGCATCAGGGCTCAATCCCTGTAGAAGCGTTCTCATAAAACAGCTGTCCAGGGTAACACAGGACTGCCTAGCAGACAGAGGAGAGTCATTTGGTGACTATCCCAAGGGACGGATCAGTAGTGTGTCATCAGACT
>1683 NS=117 contig=overlapped:23
ATGTGTGCTCAGCCTGGGCTTTGCTGGGTTACTCTGAAAATCTGGACTAGACATATGCCTGATCCCTCGTGCATGCTGGTTCTGAGGGCAGTACCTGGGGTGTACCCTTCTGGGGCCCACTGCCACCCCTCTCCTTTCGGTGAGGAGGCTCAAGCACAGAAACAGGTGTCCAGATAACAGTGTACGGAAAGGTGACTCCCAGACTTAGCCATCCCTTCTTTGATCTCCTGTTGCTTTCTCTTTGCCTGATTTCATCTGACT
>1684 NS=125 contig=overlapped:21
CAATGTGCCATCCAGTTAGATAATCTGATAAAACTAGTACTATTTCTCCACAGTGGTATTATAGATGTTCTCTTACTTATGGAAAGATTACTCTTAAGTAAATGAGCTAAATTTGAAGCTGGAGAAATGACACTGTGGTTAAAGGTGCTAATTGCTCTTGCTGAAAGTAAGGTTCAGACTCCAAACATCAGGTAGCTGTTACCTGCAGCTCCAGGTGACTAGATACCCTCTTCCTGCCTCTCCATGCATCCACACACATGACT
>1685 NS=106 contig=separate
ATATGGGGTTTTCTGGGGTTGCTTTCAGGGAACAAGCACTGTTCCTTGTGGTCAGCAGAAGCATTGTTATCACAAAGCTATGGGGTCATGCAAGTACATTTGTGTACATGTGTGTACACAGTTGTTCAAGAGACCAGATGNNNNNNNNNNGAGAAGCGGGGCAGGAGCCTAAAGAGTTCAAGGCCAAGGGTCCTGGCTAGTTCTTTCTGTCAACTTGACCCAAGCTAACGTCTCCCGAGAAGAAGGAAGCTGAGAACAATCTGGCCTGGAGGCGAGTCTACAGGGCATAGGACT
>1686 NS=54 contig=overlapped:70
GCATGCTAATGTGGGCTCTGAATATCAGTAAAACCGTGACAGCCATCATTAGAGAGTAGGAATGGGTAGGATGAACACAGCAGTACAGAGCTCGCGTAACGTGCACAAGGCCTGGCTCCCATACTGTCTTCCTCATGGCAGAAAGATGGAGGCTGTATCCTGGAAGAAGAGTATGTATATGTGTTTGTATATATGTATACACACATACACACACATGACT
>1687 NS=130 contig=overlapped:95
AGATGAGTAAGGTCATTTCTGTCCTCAGAACATGTACTGGTTAGTAGGCGAGAAATAGTTTAGCGTTTACATGTCGGAGTTTACTGCAGTAATTTAGATGTTCTAGCAGGTCAGGAGCAGTGTGGTTTGCTCAGGGCTCTCAGATGGGAAACGTCTTCCTAAGTCAGGGAGAATGAGAGACATGGGACT
>1688 NS=137 contig=overlapped:30
ACATGTCTGGTGCCCACAGTGGCTGGAAAAGGACACCAGGTCCCCTGAAACTGGAGTTAGAGGTGCTTGTGAGCCACCGAGGATGCTGGGAACTGAACTCAGGTCCTCTGCAGGAGCAGCAGGTGCTTTCAATGGTTGAGTCATCTCTCCAGCTCTGAGGTGCCATATTTTCTTGTGGGTCTTGAAGCACCACACACTTTGCTGCATGTGTGTCGTGTACGTGACTTGGTCATTCTCCAGCTGATGGGCATCTGACT
>1689 NS=88 contig=overlapped:39
TGGTGTCCTCTTCCCTCCTCTCTTCCCGTCTGTCGCCTGTCTGTCTGTCTGCTTCCTGTGATTCTCTTGTTCTCAAGGCTGAGGAACCTTATCCATGACTACCTCCTTCTGCCTGCCTAGGTACAGGGCCTTTTTAGTTAACAGTTAGGCAGGTTTACATAACAAGATTGGACAGTAACCAGCTCTCGAGGGCCAGTAATTAGCATCAAAATACAAGCATCAGACCATCCCCCAACACCCGACT
>1690 NS=100 contig=separate
TCATGTGCACATTTTGAACATGGTACTCTATGATGCACTGGAGAGCAAGAATAGCAAGGCCTCTCAGAGCAGTACAAGATTTCTCCAGGTGCTGAAAGTAACACAGCTCAGAGAACCAGCACTTGTCCACCTCAGGGCCTNNNNNNNNNNTCAGGGCCTTGGACTAGAATGTCACTCGTGTCCCTCTGTCCCTGTCTGGACAGTTAGTCTGCTGGGACACTGTTCAGCCTCTGAACATTGCAGTAGTCGCTACATAATTTCTTTCTGCTAACATTCTTTCTGATCCATGGGACT
>1691 NS=83 contig=overlapped:100
GTGTGCAGAGGCCAGAAGAGGCCTCCTCTACCACTTGTTTTGTTCTCATGAAGCAGGCTCTCTTACAGAATGGGAAGGACAGTTTGGGTAGGGTAGAGGCGGGAGAACTTGCAGGATCCAGCTACACTGCTCATCAGCACCGGAATCACTACTATTTGCAGCTCTGCCTGCCTGTCACGTGACT
>1692 NS=98 contig=overlapped:106
CTGTGGACAGGACACAATGACTGTTATCAGGTTATCACGGACAACTTTATGGCAGGGATCCCATGACTGTTATTACTTTATTATGGACAGCTCCATGTCTGGGATACCATGACTGTTATCTTGGACAGCTCCTTGGCGGGGACACCATGACTGTTATTATGGATAGTTCCATGGGACT
>1693 NS=80 contig=overlapped:21
CAGTGCCAGTACTTCTGACGGAAACCATCCTATATGGTGCAAAATGAAGTAAGGGAAATTCAGGGCTGCGATGCAAGAGCTCCCTTCTTCCTTTAACCCTTTTCCTAGGACTGTGCTTTTCAGTAGGGCAGAGTTAGTGAAAAACAACTCAAGTAAGCATCCACTGCTGACTTGGTAGGGATCGTGGTCCGGGAATGCTATTTTATTTTATTTAGAAGAAACTCGTCAATGAAATCAGCTTCAGTGCCAAAGTTCACACGACT
>1694 NS=104 contig=overlapped:33
GTATGATTGTGGTTTGCATGGGTGGGGAAATTCTGTCAGTGTGCTTCCAAAAGTGCTAAAGGACATAAGCTGGGGTAGGAGGGAGGGATAGATGAGGAACTCACCATGTCTTGGTGTCTACCCCTCCCCCCCAAGAAAAATCACCAGTTGAAGAAAAAAATAGCTAGAATGCATTTTGTGTTCAAGGTCTAGAAGTGAGCCAGCAGGGGGCCTTTGGGCAATGCTTTCACAGAACTGCATCCATTCGACT
>1695 NS=117 contig=separate
GCATGTGGGGTTTGGTATCTTCAATGGCGGCTATTTAGATTCTTGTTCTAACTTGTGATCATAAATATCAGTAGATGTGACAAGCACGGACAAGAGTTTATTCGACAGCTCAACAATTTTAAGTGTGTAAAAGAGGTCCTGAGCGTATGAGTTTGAAAACTACTGACCTGGAATGTTCTCTATGAGGAGGGTATTAGTTTTTGTGAACTGGGAGGCTGTATATATGGTTGTAAGGTAAAGTTTATGTAACTCCTCTTCCTTTGGGCAGTGAGATCTATAAATATTCATGGGACT
>1696 NS=128 contig=overlapped:45
AAGTGCCCAGGTGACACCTCATAACGGGGCTGGCCAGTGGCAGAGCCTGCTGGGACAGGGCTGTGAGGGAGGATAGCCGTGGCAGCAGCTCTGGCAGAAGGGATGTCATGGGAGCTGTGAAGGGCGTCTGACCCTGACCCTCTCAGGTGGCTGGTGAGTGCCGTCTACTCCGGCCCTGCAGCAGCGGACCGCCAGCTTTGTCATTGCAGACTTTTACAGTGAGGAGAGTGCACGTGACT
>1697 NS=67 contig=separate
GTGTGCTGCTATGCCTGGCTTTATGTGGGTTCTGGGGAGCTGAACTCAGGTCCTTGTGCTGGCTGTCATTTTACCATTGGACATGTATCCTCTGCTCACATGCACAAATGTCATCTACAGTTGAAGGGGGGCAGTAATCTNNNNNNNNNNCAGGATGAGGTCATTCCCTAAGTTCCAGGAGAAAAATGCCTCTTTGTTTTATACAACTGGGGAAGTTGTCCAATGTCCTTGGCCTATGTTCTTATGCCTTTTATTAAAGCCAGCAATTGTCTCGTTCTGGTGGCACACACGACT
>1698 NS=128 contig=separate
AGGTGGAGTTCAGCACTTGCTGCAGAGACTGACCCCAACAGCGATGCACTTAACCCGTTCATGACATTGATAACTTAGAAATCACACTCTGCCATTAAGCCACTTGTGCAACGTTCTCATGGGTTAGAATCCACACGACCNNNNNNNNNNCACAAATGGTCATTACTAATTAGTTGTGATGCATCAAATGGAAAAGGTGATCTTGGTTCTGCATAAGAAATAGAACACGTCACTAAAATAAGAGCACCTGAAATACGACCTTCAATAGCCCACAGGCACTTACTCCACATGACT
>1699 NS=44 contig=overlapped:88
CTGTGTCCTTCTCCCGGTCCACTGATACGGGAGGTCCTGCTCCCCTTCCCTCTGATCCTAGTCAGTCAGGTCTCATCAGGAGTGGCTGCATTGTCTTGTTCTGTGGTCTGGTAAGGCTGCTCCCCCCTCGGGGGGAGGTGAACAAAGAGCAGGCCAATCAGTTCATGTCAGAGACAGTCCCTGTCCTCATTAGACT
>1700 NS=75 contig=overlapped:66
GCATGCCGAACCGCAGTGCATCAGGTGGTGGGCACTGCGGCTGGAATGGGGAACGTCCTCGTGGGCTTCATGTTTGGGCTGTTTGGGAAGGCTGAGTCTTGCTGGACCATGTGGGTCACCGGGACATGGGGGACACGCCTTAGCTCTCTGTCCAGTCAGTCTGCTTCCTGGCGGTGAGCCGGCTTGTGTTCGGAGTGCCTTGCTGCCCCCACCGGACT
>1701 NS=37 contig=overlapped:29
AAATGTGTTAGCTGCTCACAAAATTGGCAGAATTCTTCAGACAGAGCAATGATTCTTAACCTTTCTAATGCTGCGACCCTTTAGCACAGTTCCTCATATTGTGGTGACCCCCAACCATAAACTTCAGTTATGAAGTTGCTACTTCATAACTGTAATTTTGCTGCTGTTATGAGCCATAATGCAAATATCTGATGTGCAGGCTATCTGAGATGAAGCCCCCATATGGGAGACCGACAAGCTGGAAACCACTGGACT
>1702 NS=120 contig=separate
TGATGCCCATGGTCTGAGTGACCACTGAAGGCTATGTGGATGTCCACTATCTGTGCTACCAGAGACCATGGTGAAGCCTGTGGTTTGTGCTGCTGCCACGGGGTATGTTAGTGTCTGTGGCTTAGCCATGTCCAGAGGCCNNNNNNNNNNCCATGTTGACATCTATGGCCCATATTACTACAGAAGCCCATGGGGATATTCGTGGTCTGTGCTGCCACCAGAAACCATGTGGAAATCTGTGATCTGTGTTCCTGCTAGCTGTAAAGGGCAAGGAAGCTTCTTTTGCATATGACT
>1703 NS=91 contig=overlapped:108
TGGTGGGGACGGAGGGAACGCTGTCTTTCGGGTGAGTACTTGACCACAAAGTTGAGCAGTGCGAACCCCTAGAAAAGCAACGCGGTAGATTTGCTTAACACTGGAAACACAGAAGAGCATGCCCAAGCAGGAATGAGGGAGCGAGCAGGCAGGAGGAGCAGCACAAGCACCTGACT
>1704 NS=98 contig=overlapped:109
AGGTGCCTTTTTGGAAAGTTGGTACAGTCACCGACATTCAGTCAATCATGCTATTTTCATTGGGTCTCCTGGAATCTCAAAATACTGATAAAATAGCTATTGCAAGCAACTCAGTTCTGTCTCTGTCTCTGTCTCTGTCTCTCTCATTTCCAGTTGCAGGTAAAGTCATGGGACT
>1705 NS=109 contig=separate
CAGTGGCTGTGACAGGGACAACTGACTAATCACACTGCTCTGTGTGTTCTTTTTCAGCTGTTTAAAGGCAAGGAGATGACTACACAAACAAACATCCTTCCTGAGCATCCAAGAAGGCATCTTGTGAAACCTTTCCTTTCNNNNNNNNNNCGGAATGGTCAAAAAGAGACGTGAATGTTTAAGAGGCAAGGTAACAACCAACTGAGGACACTTGGAATCTATTCAAATTGTTTCAGGCTACCTACTGATAGTTACTGAACATATGAGGATTCCAGAAGCCCTAGTCATTGGACT
>1706 NS=114 contig=overlapped:104
ACGTGGAAAGCTTGTTAACATTTCATGAGATATCTATGTCAGCGTCAAAAGCGCTGCTTCCGTCTTCTCCCCCTGTTTTGGGAAGCTGCTGCTGCTGCACACTGTCATCTTAGGCTGGCACACTGCCGGCAAGCCTTCTTTCAGTCACTGTAAACCCAGCCTTCTTTTATTCATTGGACT
>1707 NS=118 contig=separate
AAGTGCTGGGAAATGCACAGCAAATAATTTACCGATGATGCTAAGATTAGGGTGATAATATTAATATAGCACAGTAGATCAGCAAATGAAAACTAAGAGTTTGAATACTAAATCTGGCTCTAGCTCACCAGTTGAATGTGNNNNNNNNNNGTGTTTCTTGTTTCTTCCACTAAACCATATGTCAAAAGACAAGAAACTGATTTCTAATGCGCTTCCATCACCAGATGGCGCCTTATGAACGTGTAGCCTTCCTTTAGCCACCTGTAAAGAGCACCATGAGTCCGACACAGGACT
>1708 NS=51 contig=overlapped:86
AAATGCTTTTCTGACCCTCAGGGCTCCTACAAACAGACCTAACCCATGCATCAAAAACTCAAAGCCCCTCAGGTCCCCAGGCACCCAGTCTTCCTTTCAGAACTTAGCAGATGTAAGGCTGCTCTGGATTGGCCACAGTTGCCAACTCCAGAGGCTCTGACGCCCTCTTCTGGCTTCCAGGGGCCCCTGCACTCGACT
>1709 NS=113 contig=overlapped:87
GCATGCGCTCGTGTATATGAACGCACATATGCACAAAATCAAAGACACGGAGCAAGCACCAAGCATTGAGGCTGCCTGTGGCACACTGCACTGTGATCAACCACAGGCAGAGGAGAGCCCTCTAAAACAGAGATGAACACGTATAATATGATGCAATGGTTATGTAAACCAGTAACCGTCATTTTTACCATTTGACT
>1710 NS=68 contig=overlapped:87
GCATGTTTATAAACTCAGAGTGAGAGTCTATTGGAGAAAACTGTTTTTTCCTTTGCAAGCATTGTCAATATTTTGAGTTTCTGACTTGAGTTTTCTAGAAGATTGTTCAGTCAATTTTGATTGGGGGCAGAGCAGGATTTCCATCACTTTCTAAAATGGCCCCAAATGTACTTCCATCTTTTGTTCTACATATGACT
>1711 NS=98 contig=overlapped:113
AGGTGGATGTAATGGTGAGCCCACTGGAAAGCTTGTTATAGTGACCCCACTAGGGAGGACAATACAGTAACTTAATTAAGAGGACACTTCAAGGACCTCACCGGGAAAGACATCAATGTTACCACAATAGGGAGGACAATACATTGACCACACTGGGGAGGACATTAGACT
>1712 NS=53 contig=overlapped:80
ACATGGTGCACATGCTCGCAGGCAAACACACAAGATAAAAATAAATAAATCATAGTCTTGCTGAGGAGTTTCCTTCGTGCAAGATTTTAAATTACAGTTTGCGCTTGATATTTCTAAAACTATCCAGCTGTTTCTTCACCTACACTAACCTCAGGAGTTGTGGGTTTTAGGGGGTTTCTGTCTGTTTTTCAAGCTCATTGGACT
>1713 NS=102 contig=overlapped:93
AAGTGGATGCAGATGGAGGCTGGAGCTTAATGCCACACAAGTTTTCCCCTATCACTCTCTACTCATATTTTGAGGCAGTGTCTCTCATTAAGCCTGGGGCTTATGGATTGGCTAGACTGGCCAGTGAGTCTCTTGGCTCCTTCTGACTTTACCTGCCCAGCACTGGGATTGCAGGGACCTGACATCAGACT
>1714 NS=124 contig=separate
CAATGAACCTACTTGGAAAACTGCAAAGTTAAAATGTAGAGGGAATGTTTTCAGAATGCTTCTGCTGCCTACATTTTGGAAAATGAAAAACGAGGGTCCCTCAGCCTGGTGAGGCATAAAGAGGAAAGCTTGTGCTTTGANNNNNNNNNNGAGCTGGCTGTGCAGTGTATTTGTGAAGATGCATAGCACAAGCTCTGAGAGGGTAAGGCTTCATGATTAATGGTGTTTATTCTTGACAGAAGCCTCCTTTATTTATCTGCAATACAGTTTAGTGATTTTATCAGGCACCTGACT
>1715 NS=105 contig=overlapped:10
GAATGTTTCTCAAACGTTTTGAATGTTGGTATGCGCATGTGGAAGACAGGCTGCTTTGAGAAGTAGACACTATAAACTAAAAATACTGTGTGCTTCGTGAGCTTGGTAGATGTTCTTCCTCACTGCTGCACTGAGGAACTGTTTAAGTCTAAGTGTTACAGTGTGCTTTAAGACAAGCCAAAGGGTTGTTCAGTGTCACAAAGTAACTCTGGTGTCTGTGGCAGTGGGTGCACTCTCTGCTGCGTATCTGTGCCATCATCAGCGTCATCTGACT
>1716 NS=129 contig=separate
GGATGGGCCGGTAGGAGTTGCTACGGGTGGAGGTGGAGCACTCACAGAGGAGAGAGCAGAGTTGGGAGCTGCGAGTGTTCTTCCTGTCTATTACACCTCTTAAGTTCCAACAAAAGTTTGGAGACCTTGAGTTTGGAGCANNNNNNNNNNTCATCTCAGCATGGATCCCGAGCTCAAGTCAGCCTGAGCCATGGAGACATTGGCTCTAAGAAGAGGAAGGAAATAAAGGAGGGAAAGGAAGGAAGAAGGAAGGCAGGTAGGTAGGACAGTTTGGCCACATGAAGCCATCCGACT
>1717 NS=109 contig=separate
TCATGACTTTGCTTTCTTCCTGCGATTCTGTTTCCAGTTACTAATTTGCATATGTCAAATCTGGGATACTTAATCCAGTCCCTGCCCAGAGTGCTTCTTGTGCCTAGTGATTTGATTTGGCATTCTAGAGTCTGGCCTCTTNNNNNNNNNGATATAGTGACTCAAGAAGAGTCTGGAAGGACAAAATGAAAAGGGGGGGAAATGAAATAACCTTTCCTGTGGTCAGATAAAACTGACACACACACGCTTCTGATCACAGTGGAGCTACTGAATGTCAGCCTGGACACATACGACT
>1718 NS=86 contig=overlapped:18
TTATGATAGCTCTTCTGGTTTTCCTTCTGTTGCCATGAGAAACTCCATGACCAAAAGCAACTTGGGAAGGGAAGGATTTATTTCATCTCAAAGCTCACAGTATACGTTGGAGAAAAGTCAGGGCAGGAACCTGGAGGCAAGAGCCAATGCAGACATCATGGAGGGGTGCTACTTACTGGCTTGCTCCCTGTGACTTGCTCAGCCTGCTGTCTTTACCAGCCCACCTTGGGCCAGGACCTCCCACATAGGTAATCAATCATGAGACT
>1719 NS=53 contig=overlapped:103
ACATGAGAGCCAGGACAGGGGTGTACCTCATTAACCCCAGTACTGGCCACTGGAGACAGGCAGGTCCTGGGGCCTTGCCAGCCAGCCAGTCTAAACAGAAATAGCCGAGGTTCAGCTAGAGACCCTGACTCAAAGAATTGGGGACACTGTGTTGGATGAGTAGGAAAAGGCTCCATATGACT
>1720 NS=84 contig=separate
GTGTGAACCGAGCAGATCAGTATGCATAGCATCTATGGGTACGCTTTTCTTTTGTAACTAAGCTGTTTCTTTTCCTGATCCTGGACCATCCTGGTATTGGTGTAGATTCCCAAGGTCCCTCATGTTAGAATTTCACTTGCNNNNNNNNNNAGGAGGCTGGCAGATGGGGAGCTTGGCGATTTCTGTTTGGCTGCTGATGGGAGAAAGGTAGCCCCATAGCCAAGTCTGGTTTTCGGGCACATGATTGCCTGGGTCAATTAGGTTATGAAGAATAAAGGATGATTGCATTTGACT
>1721 NS=32 contig=separate
GCATGTCCTGAGCCTGTACCCCCACCTTTGAGAGACCCTCAGGCCATCCCATTGAAGAACCCCATCTCATGGGACCACCCCTTGTCTATGCTCGTTTGCTGGTGCTCATGGAGAGACACTCTGTCCTCTAAGAATTGCTGNNNNNNNNNNGGGAAACATCATCTTCAACTGAGAGTAGGAAGTACCTTTCAGGATTGAAGGATTGGTCCACTTAAGGAAGTAACGCAATGGGAGAGGCCCTTCTTGCTGCCTCGGGCATCAACGAGAGCCCATCACCAAGAAGCTCACTCGACT
>1722 NS=124 contig=overlapped:19
ATATGGTGATTCACAACCACCCGTTACTTCAGCTCCAGGGGATTTTGGCCTCTGAGGGCTCCCGTGTGCATGTAGTACACAAACTCTGAAGGCTTACACACTTACACATAGAAACGGCTCTATAAAAGAGAATCACGTTGTAGACTTTGTAGCATATTTTCGGTATAAAGCTTGATTCTTAGGAGAAGAAAAGATGAAGTTTCAGATTCTTCTTTGACCAGTGGTAGGAGATTCTTGGAAAAGGGACCTCCTACATCATACGACT
>1723 NS=22 contig=separate
ATGTGGAATCATACAATATTTATCTTTTTAAACATAATGTCCATGTTTTAGCATATGTCAAAAATTTTTTTTTTTATTTTTAAAGTCTGTAAACTATTCTTCTGTGTGAAAGAAGGTGGGTCTTCAGTGAGGCCGTGAAGNNNNNNNNNNCCTTCTGGGAAGCTTTGTTGAGTTAGCCAACCTATACTGCTTCTTTAGCTCCTGGGGAATCGTTTATTCAGGCATGCCTCTGGTCCCTTTACAGCAGCTCCACGTGGGCGGCACAGAGTTCTCAGGGCGACATCTCACTGGACT
>1724 NS=113 contig=overlapped:6
GTGTGCATGGTATGTGTGCATGTGCCTGTGTATGTATGGTGTGTATGCATGTACAGTATGTGTGTATATGTGTCTCTGGTGTATGTTCGCTATGTGTTTGTATGTGTGAATGAGCAGCATGTCAGAGGACAGACTCCCATGTTGGTCTCTGCCTTCACCCTTGTTGGAGACCGGGTCTCACTGTGGCTGTGTGTAACATAGACAGCTGGCCTGTGAACTTCTTGCCCTGGGAATGCTGGGATTGCAGATGCACAAGCCTTTGTGTTTGGCATTTGACT
>1725 NS=105 contig=separate
AAATGGCAGCAGGAAAAACCCAGACATCCTGGGATCATGACAAATGTAAGACTGTGGCTCTGAGAAGTCAGCTTGAAGCTGCAGGACATTACAGATGAAAAGAAAACAAACTTTTGGTTAAGTTATGCTAACTTAGGGATNNNNNNNNNNTTTTCTTATCCTGATAGGTCTGGGATTTGTTCTTCAAGGCATTTTACATTTTAATCTAGTGAAAACTGAGATAAAAATCCACTCAGCTATAAGAGTTATAAGAGATGTGTGTGCAGAAGCAGCTCGAGCTGAGGACATGCGACT
>1726 NS=101 contig=overlapped:98
AGGTGAAATCCTTCCAGAATTCCCTTTTTGCGCTTATAATATGAGGCGGGAATCAAAGCACATTTTCCATGTAGATCTTGTTGTCCTTGAACTGCTTACCATGTCACAAGTTTACTTCAATGTGGAAGGACAGATGACTCTGCTTTTATCACCTGCCTGTTCATGGGTGTTCTTGTCCATTAGACT
>1727 NS=108 contig=separate
ATGTGATAGTGATTATGAATGAATAAAACACTGTGCCCACAATCAGGGCACAAGGACCACCATAGCAGGGTTAAATCTAGCTGAACAGTGCATGCCTGGGGCAAGTCTGTGCTATTTAACTTTCATTATCAAGGGTACTCNNNNNNNNNNTTTTAGTAGGTGGGCCTGTCTTATTCCTCTGTTTGAAAGGTCACAGTTTCCCTATGGATGGTTTTTCTCTTCTCTGAAAAGGGCAGAACTGCATAGGCTCAGTACTGTTCTAATCTTAGCCATACCAAACAATAACACAAGACT
>1728 NS=119 contig=overlapped:104
TGGTGAGATGTGGGGAAAGAGGATCCTTACATACTGCTGATAGGAATGTGAACTTGTGTAGCCACTATGAAAGTCAGTATGGCGGATTCTCAAACAACTAAAAACAGAACCAGCTATTCCACTCAGGGGATATACTTGAAAGACTAAGCCAGCATACCACAAAGATACTTGCATATGACT
>1729 NS=43 contig=separate
GCATGCAATGCCAGAAGAGGGCATCAGATTTCCCCCAGAACTAGAGTTAAAAGACAGTTGTTAGTTGCTTTGTGGGTGCTGAGAATTAAATCTAGGTTGTCTGGAAGAGCAGCAAGTACTCTTTTACTAAGCCATCTCTCNNNNNNNNNNACCCTGTCTTATATCCTACTACTCTTCTCAGTCTGCATAAGCTGTTTTGGGCCTCTTTGGTGGATCTGAATATATTAAGCTGGCTCCTTTCTCTGTGGCTAAGCATTGGCTGATCTGCCTGGAAGTTCTTTTCCACATTTGACT
>1730 NS=86 contig=separate
TCATGATACCAGCAAGGGCCTTCTGTTGGTCCAGTCATGGAGAAAACCAGACAGCAAGAGCAGGTGCATGGAAGAGAGAAAACATGTGACTTCTGCTCCCTTACAACAACCTACTGTCCAGGAGCCCCATCTGGTATCTTGAGAGAAAAAGATTGATCCCTCTTTCTCATTTAATCTATCAAACCCCATCATGTCTCAACAGGGTTAGTTCCTCTGAAGACCCGGTTTCAACTTGACCTTAGAAGGAATAAGCTACATTAAAACCGTATCAAATGAGGTAACAACCACAGGACT
>1731 NS=89 contig=separate
AAATGTAAGTAGTGGCAGTTGAATTCAATGGGTGATGGGGAAAAGAAGAGGAGGACATGTGGCTGGCAAAGGTATGTTCTGGGAGCCAGAAAGAAAGGAAAGTTGGGAGAATATGATCAAAATACATTATATGTGAATATNNNNNNNNNNAATATGAAATTTTCAACGAATAAATAAACTATTCTTAAAAGGAGATGATTTATCTCGAGAGACGGTTCAGATGTTAAAAGCCATTGATGCCCTCATGCTTTTGCCCCACACAGTGGCTCACAACACCTATAACTCCATTTGACT
>1732 NS=77 contig=overlapped:60
GTGTGAGTGGATGTGCACCACCTGCGTACAGGTGCCTGGAAATGGAATTACAGACAATGGTGAGCCAGCTGATGCAGATGCTAAGGACCAAACCTAGGTCCTCTGCAAGAGCAGTAGGCGCTTTTAGCTACTGAGCCATCTCTCCCACCCCTCACACACAATCTTCTTGGTCCTGTTTGCTTCACATTGAAAGCAATTCAGTTTTCAATAAGGCACATTTGACT
>1733 NS=80 contig=separate
AAGTGTTATGCTTAGAATCTATTACATTGTCAGAATTCTGAATTATTGTGAGAAATAGCTTTCAGGAAAAGGGCCAAGATTTGGAAGAAAATGGGAAGTAAATGTTGGTGAAGCGTAGAAAACTGGAGACACAGAATCTANNNNNNNNNNTCTGACTTCACTAACAGCCACATCTTTTACAGTGAGTGAAACTATTTCATCAGGTCCCATAAGCTGGCCAGTTCTTTCTATTTCTTGGGCATTTTGGGGAGCTTATTCCATAAGATTCAAATTGTAAATTAATGACACAGGACT
>1734 NS=109 contig=separate
CAGTGTTTGGAGAAGCAGGAACAAGACGGTGGTGACTTTGAAAATAGCCCTCAAGAGGAAACTTCGTCTGAACAGTGAATTCTCATTGTTCCAAATACTTGCACAATATGGGAGAGCTGATGTCATGGCTCATGATGTTGNNNNNNNNNNTAAGGAACAGTTCCTAACTATTGATTGAGCCGCTTTCTGCTGCTGTGTTTATGAAGAATCTGCAGCTTCCAGGCGTGTTACGTAGATCTCCACAGGTAATCTTTGCGGTTTCTTCTGTGGTGATCAGGAAGACATCACGTGACT
>1735 NS=19 contig=separate
GCATGCATGCCATGTCTTCAATGTCTTATGTATTGTTGACAAGCAAGCACTTGAGAACAACTATAAAGTTATGTTCCAAGAACCTGACATTTGGTGGAAATTCAACTTTCAGGAGTTAGCAAAGCACCTCTTCACTTTCCTNNNNNNNNNNGTTCCTCATTCTGTATCCTGTTATTTTCAGGTATTTCAGACTGAACAAAAAGCATCTTTTCAGGCTGGAAATGGACTGTAGTTTTCAGGTTAGATATACCAGTAGCATAAAATTTGGTCAGTGGTGAACTATACTCATCTGACT
>1736 NS=89 contig=separate
ACATGGCTGTCTCCTGTTTCTTGATGAGTCACAGGACAGGACAGGTTTGGTCCTGGTGTTTGGTCCTGGTTCAGTTAGCTGTCTGAGTGAGGTCCCCAGGAAGCAGTGGGAAGGCCTTACCTGAGGGTACAGCAGCAGTGCCGCCGGAAGACACAGAGCCAAACACATCTGCACTCCCCGGAAGCGTCTGGGATGACGACGGGAGAAAGGCATCACCTGGGGTTGCAGGAGTCTGCCAGACAGAGAGGGGCAGGGGAACAGACACGTGAGACCTTCTCAGTGGTCCACATGACT
>1737 NS=97 contig=overlapped:102
GGATGCCATCGCCTCTCTTGGCTCTATATAGTAGAAGGGCAAAACATACTCCGCACTCGTTGCCTGGGATGCATGTCCACTCTTGTTCACCAAACAAATTACTATCTACCTGTTCATAAGATGTTAGGGAGTTGCTGGGGAAGAAGCTCAGTGAGTAGGACACAAGCCTAGCACACGCGACT
>1738 NS=9 contig=overlapped:83
GTGTGTCGCATGCTGATCTGCGCTGGACTAAGCCGCGTTCGAGGCCTTCTCCGTTCTGAGGGCGGGCCTCTTGCTTGTTGTAACCTGGCGACAAGCTTTTCAGGAGGCTTGTTGGGAGGCTTCATGGCTGAAGCCTGCGGTGGTCTGCCTTTGAGGTCTTCCTCGACATGCCAGTTCTTTTTCTGCGGTTTTGAAACCACATGCGAC
>1739 NS=16 contig=overlapped:48
TAGTGGATTCTCAAATCTACATGAAGCTAAATTTGCAACCAGATGATCAAAAAGGAGAAGAGGAGATACCCCAAACTCAGGTGACTGGTGTCAGAGTGAGAGCAGTCTTGATATAATGATGTCTTTTACTCTGAAATTTGGCTTAACTCTAGAGAGTTCCTCACATGTCGTAGCCTAGAAAGAGAGCTGAAAAGCCACAGTCTCAGTGCAGCGAGAAAGCAATTTGCACACAGGACT
>1740 NS=124 contig=separate
ATATGTTTTTAAAGCTAGAATTGCATTTAAAATGATACTATGCCCTGATTTTGAACTATATTTCATAGGACTGTGGATGAAACTTTGTGTTATGTATATTTTTGGCGCTCTTGTGCTTTGTTTCTGTAGTTAGTGTTCTGNNNNNNNNNNGTGGGTGACCTGCCCTAATGGTACTCTCTTACGGCTACTCATAGTTTAAAACTCGTCACTGGCCAGCACCCCATTGATGGAACTCATTTAGAGCGCATGGTGCCAAAGAGTCACATGCCTGGCAGGGTCTCGGCTCATGGGACT
>1741 NS=128 contig=separate
GGGTGAACAGGATGATGGAATGGGCGCAATGGGTAGGGGTACTCTGACCCCTTATCTTTGGGTGTAATGAATCCTACAAGTTTCCTCATAGTGCACACGTGCATCTTTGGCTGTTCAGTAATACACGAACAAAAAGCTACNNNNNNNNNNTATTTCTTTTAATGCCCATATGAAAAACAGAACAGTTCATCAAACTAGCCATTACTTGAACAGCTGTTTGCAGCTGGCTCAGCTGGGTGAGCTTCTTAAGGGAAGTTAACTTGTAGCTTGCAAGGTAGAGTGTTGCATTAGACT
>1742 NS=108 contig=separate
CCATGTTTGATGACATATTTCTAAAACAGGAGGGTTTGTTTTAGGCAGAAGCATGACATTACCAGCATACTAGAGATTAAGTTCTTCCTCATACCATCAGATACGCAGCCAATAACAACATTTCCAGTTATCTCATACACCTCATTTTGCCTTGCATTGGGATCCAGATGAAGTCCACACGCTGCAATTGGCTGACTTACAGTTTAAGATCTTAAGAATAATAACTTCATTTCGTCGTTATTTATCGTGTGTGAATGTGTATGTGTGCCAGCACGCTTGCCATGGCACGAGACT
>1743 NS=99 contig=separate
GCATGCACTCAAACACACACTATGAACAAAGACCAATTACTCTTAAATTCCAAAGTATCCTCAACCTTGTCTTGGTGAGTGCCAAATGTAAAGACTTCAGACAACTCCTTAGTATTCAGCATCTGTCAGACACAGGAACTNNNNNNNNNNAACCTTTCCAGAAAGCTGTTCCTGGTAGGTGTGAGTCCCAGTGTTCTAATGTACTCTGCCCTGGGAGTCAGAGGGAAATGACTACATTATGAAGTGGAGTGCGTCCCCATGACTCTTCTCCATACTCTCAGCTCCCACAGGACT
>1744 NS=103 contig=overlapped:30
AAGTGCTAGGCCGGCCTGAGAGCCCACTTGTAACCCCAGCACTCAGGAGTCAGCCAGGACAAGCCAAATCAGCACACTGTGAGTTCAGTGAGGGCCCCTACCTCAGTGGACAGTGAAGAGCAGCTGAGAAAGACACCCCGCATCTGGCACACATGCAAGCGCACGCACGCACGCACGCACGCACGTATGTATGTGTGCATAGTGCCCATGCCCTCTTGTACCCTCACATTTTGTACCCTCACACACACTCGACT
>1745 NS=125 contig=overlapped:15
GAATGAGTATGTGCTTTTGAATACATTGCCAATTACAAATTTGTAGTTCATTTTCCATTTCTATCATAAAAGCAATTGAAACATTAACCTCTCCCTGCCCCCTGCCACAAAAAGGGGGAGGAGGTTTAGACTCAAAATGGGAACTCTGGAACAACAGACACATGTGTCCAGAAAAACCACTGAGTCTGGGTCACAACTGCCAGATGTGAGGAATTTTATATCACTGTTCCTCACCAAATTCACTCCAAGGTGACCTTGAACACAGGACT
>1746 NS=113 contig=overlapped:6
TTATGGTGTGTGTGTAATGGAATTTTTGATTCCCTTAAAAACTCAGTTATGTAAATATGTTTTTGTTTTAATCCCAGGTGTGGAATTTTTCAGCTAGGACTTTAGTTTGTCTGCAGCTGATACTTGTTCCTTGGAGGGCGTGGTCTTTGCCAGCTGGAAACGGCCTGCCTCAGGCAGCACGGAGAGGAGTGTGGTCTCCTGAAGGACCTAAATAAGAGAGCCCAGAAAGAGAAGGTGTGGCAGTTTTGGAGGAGACAGATGGAGAGAACCATTTGACT
>1747 NS=108 contig=overlapped:19
ACATGCTGTCTTCTGCAAGTCTGCACTGTAAATTAGATATATTCTTTTTACTGACTGTTCCTGTACTTCTCTTCCAGTGTTGTTTTGGAAGGATAAGAAAACCTGAACTTGACTCATGAAGTGCAGGGCATTCAAAGCAATGAGTTGTTGCAAAGGCTCATGGGACTAGGCCTCTGTGAATTGGCTCTTTCAGTTTGTCCACTTAAAGAGCATAATAGAATATGCAGCTGTTTGGGCTTTAAACAGGGTATTGCTCCATATGACT
>1748 NS=122 contig=separate
AGATGCATGTCCCATCAGTCCTAGTCTTGTGCTGATGGCCTGGAAGGTTACTGGAGAGCTGCTGATCTTCAGTCTGCAGCAGAAGCCCAAAAGAAACTGGTTCTATCATCAGTGAAGGAATGCCACAGCAACAAGACAGGNNNNNNNNNNGGCAGGCAAAAGACACAATTTCCCTCTTCCACCTACCTTTTATCTAGATCACCACGATAAGTTGTTCCCCCAACACACATACATACATTTAGGATTGGTTGTATCATTTTAGATACTCTGGTTAAGAAGATCCATCACAGGACT
>1749 NS=56 contig=separate
GTGTGATGGCTGCCACTCAGGAGGCTCATGTCCTCAACTGTGGGGTCCCAGGAGGGGAGGAACCCCTCTCAGGAAAGGGGCTAGTAGCTCTGAGTTGCCCTGAATGGCTCTAGGATGACTGCAGGCCTGCCAAAAAGCTGCGCTGATCNNTTGGCTTGAGATGGACCGACAGAAGTAATACACTCGAACATTCAAAGCCTACGATTTGGTCAAATACTGACATCCCGTCACCACAATCCAGGCAAAGACACATCCTTCCACCACTCTAAAACTGTTCTGGGCTGCCACTTGACT
>1750 NS=113 contig=overlapped:83
TTGTGCATGCAGAGGTCAACGGTCAAAGACAAGTATCTTTCCTTTGTTATTCTCTACCATTGTTCTTTGAGATGGTGTCTTTCTGAACCTGCGTCTCACCCATCTGGATAAGCTGGATGGCCGGTGAGCTTCAGGAATCCACCAACATCCCTCCCCCAACCCCAGTGCCTAGGTTGCAGTAGTACCCAGCCACACTGGACT
>1751 NS=38 contig=overlapped:89
GTATGTTAGCAAGCAGCGCATTACACCCAGAGTTGAAGTACTGTTATGTTTAATTTTGATTTCAATCCTTTCTAAGTGTATAGTATTAATTTTCGAGAAAAAATTGTTTTTAAGCAGTTCAATCCCAGGTTAACTCAGCTGGAGCCTTCTTAGTATTGTAGACCATGAGTGACAGGAGCAGGAAAGCATACGACT
>1752 NS=123 contig=overlapped:28
GCATGTAGTCTTTAACCAACATCTTTCAGAAGTGCTCCCAAGCCACCAGGCCTTGCATTTGCCCAGTGAAGACCAAACTGAGGACCTGCCAGCCACATGGAACTCTCACTTATGCTAACCTGATGTCTCAGGTTCCTGTCCTGTAGAGATCCCAAGTCCAAGGCCCAGTAAGTCACCACACAGCAAAGATAACGTGGATCCCAAATCATAAAAGCCTGGGCTACTTTCACTGCAGATGAGTGGACTGCATGGGACT
>1753 NS=42 contig=overlapped:85
TGGTGGCACAGGAGAAACGGAGCCTGGCTTTGGGGGCAGATGCTAAGCCTCAAGAGGATGCTGAGCTCTTGGATCCCATGGCTGCAGGATTCCCAGTCTTGCCAGAAGCTGGACCAGTGAAACCTCTGGCTTTAGTATCAGAGGATGCCCAGGGCCTTGTGGCCTTGGCTGATGAGCTACTGTTTCTCTCCACTGGACT
>1754 NS=33 contig=overlapped:85
TGGTGGCACAGGAGAAACGGAGCCTGGCTTTGGGGGCAGATGCTAAGCCTCAAGAGGATGCTGAGCTCTTGGATCCCATGGCTGCAGGATTCCCAGTCTTGCCAGAAGCTGGACCAGTGCAACCTCTGGCTTTAGCATCAGAGGACACACAGGCCCTTGTGGACTTGGCGGATGAGCTACTGTTTCTCTCCACTGGACT
>1755 NS=120 contig=separate
ATGTGTCAAAAAGATGTGCATTATAACTTTCTGTTCTCTATTTCTATTTGTTTTGTTTCTGAGAGTCCAGTCTTCTATGGGGGCTGCAACGACTTAGATGCATGGATTGGACAATTAGGGTTTTTCTCCTTTTTTGTTAANNNNNNNNNNCCATCTTGAGTTAAAGTTTTACCAGTTACGGAGTTCAAGGTGTTTGGGTGAAAGTGTGTGTGGTAGGTGAGTGTTTGGTTTAGGAGTGTTTCAGAAAAATGGTCAAACAGTGTGGCTGACCAGTCCTGGATAATTCATGCGACT
>1756 NS=124 contig=separate
ACATGCATTATTTAAAATTTCTAACATGACACTATGAGCAAAATTTTACACGTTAAAATTTATATTTGATATAGTTAGAGCTCCTACAGCCAATGGCAGTTGGTCACTTCCTAACTGGTGCATTACTAATCTCAAGTTCTTANNNNNNNNNNAATGCCTGGGTGTGGAGGGTGGAAACACGTATTTTCCACAAGCATTCTGGAACAGTGTAAAGTTTGAGAACCACCACGAATGAGGAAAAACATTCTGTTAAAAGTATGAAACAGATGAGCAGAAGTTAAAAATTACACGGGACT
>1757 NS=108 contig=overlapped:71
AGATGCTAACCACTGAGCTACACCCTGTGACGATTGCCATCAACTGGCTGCGTCTCTGAGGGAGTGAGCAGACCCAGTCGAGGCAGGAGGACCCACCCTGACTGTGGGCGGACTGTCCCATGGCCGGGGTCCTGGGTGAGGAGGAAGTGGGCTGAGCACAGGCACTCTGTTTCCTGACTCAAGACACAACTCTGCCATGTGCTTCACACGACT
>1758 NS=112 contig=overlapped:14
ATATGGTCCCAGGTGGTATCCCAGACCAGGGATGGCTGTTTGGCCTTTGGTGGTTACAGACTCCTGCTGCTGCAGGGCCAAGGTCCTAGTCATGACTTCAGTGCCAGAATGGGCCAGGATTCATCATGGCCTTAGGTGGTATTGCTGGCTACTCACATCAGACTGTTTCTCACTACCTGCACTTTTCCAGTTCCACCTATCTTCATGTGCACACATCTTTCTGCTTTTCTTTCTCTTCTTTCTCTCTACCACTTACTTGCTCACTTGACT
>1759 NS=129 contig=overlapped:99
TAATGTCAGGTCCCATCACCTGACAAGGGTGGTGGCTTCTTAAGACTTTCCTATAAGAACAAGAGCTTTGTGAGGGTGATCAGGGACCCATTTATTCCACAGCACCAAGTGGCAGAGTTTTACTGACTATGTGGGAAACATCCTTCTGATGCATCTCAGTCATGCCAGTTAGAGCTCATCTGACT
>1760 NS=117 contig=separate
TGATGTTTTGTCTCTCAGGCACTCAAAAAAAGAAAGAAAAAGAAAAATGAAAGAAAAGAAGAAGAAAGAAAGCAAAAGAAAAAAGAAGAAAGATAGAAAGAAAAATCTTAGAAGCATAAGCAGTGGAGACTTATGGCTTANNNNNNNNNNTAGTGTATAACGTGCCTTGCTGGGCAATTAAGAGGAGGACTGTGAATAAAAAAGAAAAGAATGTGACTGCTCCTAGCTATGGTGGAGGAGAAGGTTTATTGTATATAAAAGGGCAAGCATAGCTGGAAGCAGGGGCATCTGACT
>1761 NS=130 contig=overlapped:34
GCGTGAGTAACTGCGTTCAGGCCCCAGAAAGCCAAACAATGGCCAGGTGTGGCAATGCACTGCACGCCGCTTAATCTCGGACTCTGGCGGCAGAATCAGAGGCTCTGCGGGCCTTGCTGGCCAGGCAGCCTAGCCAGGTTGGCGAGCTCCAAGTTCCGAGAAGTCTCCTCTCACAAAATAAGGTGGAGCCTGAAGGGGGAGGCTCCTCAGTAATGACATCTGGCCTGCACACTCGGGCTACACACACATGACT
>1762 NS=112 contig=overlapped:112
ATGTGTTTGTGCACCTGTGAACAAACATACAGAGCTAGAGGCTAGCCCTGAACATCCCATTTTTGATTGTTCTCTACTGTATCTTTTGAGACAGAGTCCATAACTGAGTCTCTGCCATGCTGCCAAGCCACTGAGTTCTGAAGATTAGTGTGTCACGGTCTCACATTTGACT
>1763 NS=126 contig=overlapped:34
CTGTGTAGTGGTCAGGAAGGTTTTGGAGTTTTGACTGCTGTCCCCATAGCTCTGCTTAGACAGTGGATTAGTGACTGTTCTGCTAAGTTAAGTCTGTCTGTGACCTGCTCTGGCTCCTGCCATCAAAACTCCATCAGGGCCGGGATGTGTTGGCATACACCTTTAAGCCAAGCACTTGGAAGGCAGAGGCAGGCAAATCTCTTGAGTTTGAGGCCTGCAAGTTTCAGGACAGCCAAGGCTACACAGGACT
>1764 NS=118 contig=separate
TTGTGTGCAACATTTGCCTAGTTCAGCAGTTGAGACCTAAGAAGCCCTTAATAAATATCAGCCATGGAATGGTTGGGGTTGACATTATGGTTTTTCTCACTTGTAAATGGAATACTGCTAAAGCAAAATAAACGATACGTGNNNNNNNNNNTGATCATTTCAAAGGGAGGTATTTGTCGACAGTGATTGCAGACCTTCCCGCCACATATACTGTTCAGTCATGGACCAAATTCAAAATTCAGGCAAAGATGCAGAGTCCCAGCCTTCAAGACCAGGAAACACAAGACATTTGACT
>1765 NS=121 contig=overlapped:9
TTGTGGGCTGCCATATGTACGCTGAGACTTGAACCCAGATCTGATACTCTCAACCACTGAGCCATCTTTCCAGCCCCTGTGCTGCACATTTTTAATCCCAGCACTCCTACAGTGAGATGGGAGGGAAAGACAAAAGATCTTCCTAGAAAGTTGAAGGACAGCTTGCCTTTGGTATGCCAGAAAGCACAGTAGTACGAACAAGGAGAGATTCTGCCTCTGTAAGATGGAAGGTGAGGACTGAAAACTGAAAGTTGTCTTTTGACAAACACATGACT
>1766 NS=126 contig=overlapped:19
GGATGATTTCACCCAGCATGCTGGGTCAGGACCGATAGACAAACTATGAAGACAGAACCCACTTCCTTGGGATTAGATGTTATAGGTTCCCACATTCCCACCTGGACCTTTCTCCCCTCCCAAATGATGAATAGGAGAAGCCATCAATGGGTCATCAAATGATAACCAAGATTCTCCTATAAGCTACACAATGTCCCAGGTACACATGGCACATGGCCTGAAACAAGGTTCTCCTTCTGGCCCCTTCATCTTTCTGCATCCGACT
>1767 NS=98 contig=overlapped:34
TGGTGGGGAGCAGGGCAACAGAGAGGGAGGCATGGTGCAGGAGCAGTAGCTGAGAGCTCACATATGATTCATAGGTAGGAGGCAGAGAGAGAGAGACAGACAGACAGACAGACAGAGGATAGAGAACTGGGAATGAAACTTCAGAGCTTGAAGTTATGTGACACCTGACCCCAGTGACACTGCTCCTCCAATAAGGCCACACCTTTTAATCCTTCCCAAACAGTTCCACCGGCTGGGGACCAAGCACTCGACT
>1768 NS=94 contig=separate
TAATGTCTTTTAATCTAAGCATCAAGAGGGCACATTTGATCATATCACTTTTCTGTCAGCTTTAAGAATTGCACATAAAACATTCAGAAAATAGAGTCACTAAGTGGAGGCTTCCTGGAGGATTTCTAAATAAATATGTANNNNNNNNNNAGGTAGAGATTGCTACCTTACCAAGTATGCAAGACGAACTGTAGCAGAATGATGAAGGCGAAGACAGGGACAGCAGTGGAGGGCCGCATGGCTTAGCATAAATGCTTAAGGAGACTACAGAACTCTTAGGACATTCATCTGACT
>1769 NS=120 contig=separate
CGATGTGTTGGCTAGGTAATAAGACCCTATTTCAAAAGCACAAAACCAACACAAGAAAAAGGAAAGTACATCGTCTGTCAGCTTGCTTCCTTGTGTGTGGGCTGAGGTGTTTGTGCTTCTGATCTTGAGCAAGCCTCAGANNNNNNNNNNAAGCCTCAGAGTTTCTCGCTGTCTTGCTTCCGTCGAAGAAAGGACAATAGAGGTAGCCTTTCTCCTTTCTTCTCATTCTCACGATGGGTTGGTGCTCCTGAGCCCATCAGCAGGTTGCTCGCCTGAAGGGCCTGGCATTTGACT
>1770 NS=105 contig=overlapped:83
AGATGAGGCTTGATTCATTAAATGAAGACCAGCCATGTCAGGTATGTGCTGTGTAATAAACTGAACATTCAGTGGCTTAGAGACAAATTTTCAGTTGTTTTCTCTTGAATATTTACACTGGCTGGGACTTGATTGCTCCAAGTCAGCTGGAAACATCTTGACCCCAGGTATTCCTTATCCTCCTCCTGAGAACATGAGACT
>1771 NS=55 contig=separate
GTGTGCGCGTGTGTTTGTGTGTGTAGCTAGCGTGCCCACAGCCCTAAGCCTATTTCCAATACAGGGGGATTCTAGCCAGGGAACTAGCTCAGTGGCAGAACATTTGCCTGAGGCCTGGGATTCAACCCTCAACACCAAGGNNNNNNNNNNTGGAGATGGGTCATCAGGGAAGGGCACTTAGCTCCAAACCTGAGCTGGAGCCCGGGAACCCGCGTGGTACAAGGAAAGAATCAACTCCCACAAGCTGTCCTCCGGCCTCCATATATGCACCCTGCTGTGAGCAGGCATACGACT
>1772 NS=112 contig=overlapped:9
AAATGCAACTGCATATACAGAGGTACATACAGAGACACATTCAGACACATGAGAGGAAAACTCAAATTAACCAAGGACAAAGGAATGGCCTTTTCTGGAATTGCTGCATATTTGCAGAGGTCACCATTTCCCTAAGGAGGACCTGACTTTGAAGTTCATAGTCTGGTCAGGGATCCAGCGGTCCAGTCTGGTCAGGGTCTTAACGTTTTGTCTAGAGAGAAGCCCTTTCCAGAGGAGGCAGGATACATTTTTCTATTTATTTTTCCCATTAGACT
>1773 NS=131 contig=overlapped:78
TGGTGGCCTGCACTCTCAGGCCATGAGCCAGAATCAACCCCCTGGTTTGCTGCTGCTGTCAGGCATTTTGCCCTAGTGACAAGAAGAGCAACACAGGGGACACAATTGAAACCATCACAGTCCATGTCACCTAAACTCTGTGGGGATTTAACCCACAGCACCAGTCAACGTGACCCGCCCAAGTTTTGCACTCACATCACAGGACT
>1774 NS=47 contig=separate
GGGTGCTGGGAACCAAACCTGGGTCCTCTGGAAAAAGAGTGAGTGTTCTTAACCACTGAGCCATCTCTCTCGGCCCCTATGTTGTTGTATTCTTTTGCAATTTTATATCCGTATAGATTATATTTTGAGAATTTTCAGACNNNNNNNNNNACCCTACTACCATCTCTCAATCTAGTCCCACGCCTGCTAAACCCTTTATTTTTCTGAATAACCCCCACCACTGTCACTGCCACAATATCTTTTGTTTTGTTTTTGTTTTTGTAACCCACGGAGTTTAATTAGAACCATGTGACT
>1775 NS=102 contig=separate
TTATGAGGCCAACCTTAAAACGACAAAGACACATATTAGGAAGCTCAGGACGATTGGCCACTTTGGAAGTGGGATAGAGAACTCACCTGTCCCTGTTTTGAGGAGAGTGACTCCTGAGTGCTTACAACAGCAAGGTGTCCNNNNNNNNNNCAGCACTTGTCTTAGATGTGATGTCACTTGCCCTTGCTATAATGTTCTTATGAAACCCTCTTCAAGTAAAGCAAATAAACCAAATCATCAACCTAAAAAAGTATTTCCATGTCACTATTCTTTTAAGCCATGTAACACAAGACT
>1776 NS=94 contig=separate
GAATGATGACTGTATCTCTGCTAAGTGGGATGAGATATGAGTAACAGTCACAATAAGAAAACAAGCCCTATGGGGCCCTGGGCTCCATCCCTAGCGCAGGAAAGACAAAGTATGAGTATCTGCCAGGAATCCATGAAGACNNNNNNNNNNAATGAAGCCAGAGCCAGCAAGATGGCTCAGTGGGTAAAGGTGTTAGCTACCAAGTCTAATGACCTAAGTTTAATCCCTAGAGCCTGCATGGTAGAAGGAGGTAGACTTAATTCTCCCAAGATGTTCCCTGACCTCCACACGACT
>1777 NS=118 contig=separate
CGGTGACAAAAAAGAACAGGCCCTGAGAAATGGCTTAACATGACACATACAATGTATTCATGGGTTACAGTCAATTCATTTACAGTGGTGTCACCCCTTTAGTGTAAATTTATCCAGAATATGATTGCAGACAGAATTATAGACTTATTTTATACCTTAGGCACTGAGGAAGGCATGGAGTTATAGTTACGGAAATAGCCATAATTGTAACTGTAGCCATAGATGTATACATAGGCTTCGGTGCATGTGTAGAAGTCATCACAAACGTATTGCTAATGAGTCATGCATTGGACT
>1778 NS=44 contig=overlapped:60
CCATGGCATCACTACCATTCTCCTCTTTGAAGTTTGTCCAGCATCCTTTACTGGTAGCCATTTTGGCATTGACAATTTTAGTATGTTTTTCCTGGTAACAATTTCATCATGGGAAGTAGAATCAGACTTTCAAACAAACCCACCGTGAAATGCTCACCAGGCTGTACAAACCTTGGATCAAAGTGAGTTCTAAACCACTACTTCCCCCAGTTTCCCACAGGACT
>1779 NS=75 contig=overlapped:88
CTGTGTGTGTCTGCAAGTATCTGTGTGTACCCATGTGAGCAAGGTTTTTCTTCACAATGGGTAGAGCACCTGTACCAACATTCAGTCAGTCTTCGATTTACATTGTCAACATATATCCTATCTAAAGTAACCCAAAGATGAGTGTTGGTATAATGTTCTTTTGGAATGTATGCACTTTACTCTTCTTCATTCGACT
>1780 NS=136 contig=separate
TAGTGTGATGATTCCTGAATGGGAGATTCTATCGGACCCTGTGCCAGGAGGGTGGAGCCTGTACAAGACAGCAAGGAGTCTGACCATAGAGGGAGGTCTGGCATGGGTGGGGCACCACTTCTGAAAGAGCTGTTCGGCGCTNNNNNNNNNNAAGGAACCCCATGCTGAAATAGTGTTACACCATCTGGACGCAACCAAATCTAAAACTCATGATATCCCGAGCCGACCATGATGTTGGTAGACATTTGTGGCTCTTGGCTTCAGCTCAACTTCAAGGAGTCCAGTCCATCTGACT
>1781 NS=103 contig=separate
CAGTGAGTGGCAGAGTCAAATGTTGCTTTTGAGACAGATCCCTCCATTTCAAAAAGGGGCAGTGTCCTACCAATTATCAAAACTTGCAATTTCTCCTGACAGAAGTGATTTTCACCTAGAAACTTTTTGCACTTCCAACCCNNNNNNNNNNCGCATCCTGGGTGAATCTGTTCTCAGGTGAAGGGAGGTGACAAGCAATTTCAGCACCCAATGGCTTAAAGGAGTTCAAATGACCACTGAAGTCATATTAACTTGTCAAATTGACCAGTATTTTCTGTCATTGAAACATTAGACT
>1782 NS=117 contig=overlapped:10
TAATGCCTGTGATTGTTGAAATGTATATAGTGGGAAGGCAGACACTGATTTCTCACTACACATCTGCCCAGATGTAATCGGATTCTGGACAAGGGAGGAAAAGCCATACCATTCAAAAATAAGGACCGAGACAATATGATACACAATGTCATTGAGCCCATGGCTAGTGACGGACTCCGAACTATCTGCATAGCTTACCGGGATTTTGATGATGATGCAGAGCCCACGTGGGATAATGAGGCTGAAGTCCTCACTGAGCTGACCTGCATTAGACT
>1783 NS=131 contig=separate
GTGTGGTGGCGTGGCTGAATCTAATTTGTTTACTATTGGCTACAGTCCACTCTATGGCCGTTTCATTTGTCCGCCATTCAGGAGACATTCGGGCTGTTTCTACCTTTTGGCCTCTACGAATACTGTCGCTACAATCATTTNNNNNNNNNNCAGGGTTTCACTGGTCTTTAGCTGTTAAATATCACACGGGGCTTGTGCGTGTAGAGAGCTGACTCCAAGGGCAAGATCTCAGACTCATGTTTAGCTCATGCGTTTCCGAGGCCCTTTCCCGGGGCAGTCTGCCCTCATGGGACT
>1784 NS=61 contig=overlapped:103
CTGTGGAAATCCTCAGGGCGTATTAAGGGAATTAAAGGGAAATGTGTTAGGCCAAACATATTTAAGAATTTTTACAAAACCCAAATCCAGCAAAATATTTTAACATTTTCTGGTGAGCCTGTCCCAGTTTATTCTTCTGTAACAGTGTGTTTGCTCAGTTTCCTTAGTTTTTCATTTGACT
>1785 NS=119 contig=overlapped:70
GTGTGAGTGTACCGGTATGTGTGTGTTCATATGTGGAGGCTGGTGGCATTCCTTAGGAGACACTTACCTTGGATTTGCAGTCAAGATCTCTTCATTAGGTTGACAACGTCATTGACAGCTTGGCTAGGCTTGCTGTCTAGCCAGCCACAGTGAGCTCTAGTGGTCCACCTATCTCCAGACCCCCAGCAGTGGAATTACAAGCATACACTCGACT
>1786 NS=91 contig=overlapped:80
GGGTGTTGGGAACCAAACCTAGCTCCTTTGGAAAAGCAGTGTGTGTTTTTTAAGCACTGAGCTCTAACTCTCTAGCCCTGTCTTTGAGTTTCTTGAGGTCACCATTAGATAGTCCTGCCAGGCTGATGATTCTTTCCTCTAGACTGTGAACTCTTAGGTAGCATCCAGTACTACTACCTCCCAATACCAGATAGGCATAGGACT
>1787 NS=81 contig=overlapped:92
GTGTGCCCTCACCGGTTCACACATCATGCACACGTTTGCACACACCATAATATAATAAGCCAAAACTGGGAGCCAATGACGTGGCTCAGTGTCATGAAGCCTAAAAACCTGGGTTAGATCCTTGGGACCTACACTAAGGAGAGGACCAACTCCTGGCCGTTGTCCTCTGACCTCCACACACACCATACGACT
>1788 NS=115 contig=overlapped:24
TCATGTAATTAACTCTTTACTCACTGAGCCATCTCCCAAGCTTTTCTAGCTTTCTCAAAGACGTTCTTTTCCAAGAGAGAGTCTGTTCTTCCAGGCAATCCGAATGCCGCTCAGAACTCATAACAGGCTAGGGAACAACTGAGCATGCTCAGGAAGTTTGGAGCTTGTGAATTCTGATTTTAGTGGGTTCAGTGTTTTACTTTACAAGGTGAATTAGAGATAAAGAAGCAAAACCAGCTAGTTACTTGCTCATTCGACT
>1789 NS=85 contig=overlapped:70
CAATGCTGCTGACACACTCACTCTTCCACCAAGCTCCACGTGGAAAAAAAGTCTCAAGGACCAGGACCCAGCTCTGAGCTCAGGAGCAGTAGAAGAGGCCACTGCTGCTACAGAGCTTCATGTCTTTCTGGTGAAGTTCACAGGTCATGCTGTGGAGTGGAGCAAATGGCCTGCCTGTGTTAGCCCCATGAACAAAGGCTCAGGACACAAGACT
>1790 NS=129 contig=overlapped:83
CTGTGAGTGTCCCAAGCCCAGCAAGAGCCCCATGAAGCTGTGATAACCAATAAACTCAGTGACGGACAGCATTCATGAGAAACAGCTTCTCAGCACATACTTTCCTAAAGTAAGACAGCCTATCAGATTATTGGTTTTGATGGTTTCACTAAGGTCTTTGCTGACCTTTATAAATCTTATGTCTGAGATATACATAGGACT
>1791 NS=121 contig=overlapped:116
ACATGGCATTTTTAGTTGTTCTAAAGATAGTGTGTTCTCTGTAGACCTGTGTTCTGCTGCAATGTATCTCCTCTGAGCCTTCATGGGTCTCTTAGGCTTCTTATAGGTGCTCCGACGTTCGTAGGATGCATGCAGCTGAAGCCATCTTGAATCTAACTTCATTGGACT
>1792 NS=88 contig=overlapped:83
AGGTGACTTTTAAGTCATTCTCTTCCTATGCTCTCGTCCCTCACACTTCTGTAGGCTAGACCCGGAGACAAGGCACAAGAAGCCGAAACCACAATCTCAAGTAATCTGAATAAGCAGAAACCAGAATTTTGAAGCCAGGCAGGATGGTGCCTTCATGGAATCCTTGTACTTGGGAAGCAGAGGCGAGAGGATCATACGACT
>1793 NS=101 contig=overlapped:114
GAGTGGAAGAAGGATGCTTTCGGAGCCCCAAAGGTATTCTAGTGGTGTCTCTTGTCACAGTAGGATTGAAGAAGCAGATTTCCAGGCATGGATATCCTAAGGGACCAACTGACTCAGTGCAGCTCAAGCTGTCACCATTGACTGTGAGAACCACCTGTCCCCATCCGACTGGGGCCCCTGACTGCAGAACCCAGACAGAGAGCTCTGAGCCTTCCTAGACTAAACACATTTGA
>1794 NS=114 contig=overlapped:25
CTGTGTGCAGGGACTGTCCTCGCAGCACACACCACACACACCAGAAAGCACCTCACATGCTATTAGCTTGCTGTTTATCTCCACAACTGGAAGGCAGGGACTCTCTTCTCTGCCCCAGCGGACAGGCTGGGACTTGGCATGTAGTCAGTGCTCTGCAAATACTTAAATGGAAGGAAGAAACAGCATCTCCCAGAACAAATGGGAGTGATTTAAATGCCAAACAAATGGGCTGATGAAAGATATTACGGAACACTGGACT
>1795 NS=108 contig=overlapped:93
TGGTGACCCTTTGAGGTTGGCCCTCCTTCATTCCTCAGAACCCCACTGAGACTGAGGAGAAGTGATTCGGTGGCTCGTCTCATTTGGGCTGCTGATATAACATAGCATGGTGTGTCCATTTAGCCATCTGTCGATTCACTGCTTTCCGTTCTCAGCCGCTGTAAGGAATTTTGCTACCAACTCACATGACT
>1796 NS=132 contig=overlapped:19
ACATGCTGTGCGACCTTGGGCAAGTCGATTAATCAGTCTCTCTGGGCCTTGCTTCTGTGTGAGTAAGCCACTGATCACTAACCCACTTGCAGGCAGCCTGGTGATGACTATTTTGTGGAGGGTGCTGCTGCGTCAGGGGAACAGAAAGCACCGAGTCTGATGAGGTTCTGCCTGTGAGGTCTGTGGGCTCCAGCCATGGGCATCTATTTTGAAGTCTGGTGGCATTTAGCGGGCAACGTGCTTGCTTCTCAGGCCACCATCTGACT
>1797 NS=128 contig=separate
CTGTGTTTCCCCCACCCTGTACTGTTTTACGAGAGACCAAAAAGCACAGGGCCAGCTGGCCAGGGCCAGAGCCCATGAAACCATTCAATTTCTTTTTATTTTCTGTTATTTTCTTGTGGTGTGGAGCTGTGTGCAGCCATANNNNNNNNNNTAGCTTTTAATGGGCTCAGTAAAGGCTCTGCACCCTAGTTACTACTCCTCAAGCCCTTTGTTTGTTCTTTAAGTTGGTTCTCTGAGGCATTGTGTCTCAGTGACAGAAAGCTGATCACAGGAGCCTCTCAGGAGCCATATGACT
>1798 NS=12 contig=overlapped:32
GTGTGGGGACCTGAAAAGGCCTGAGGAGTTGGATCTCCTGGAGCTAGAGTTCCGGGCAATTGTAAGTCATCTGACCTGAGTGCTAGGAATCAGGCTTGGGTCCTTCCCAACATGCACTTTCAACTGCCTTTTGAGTCAACTCCAGTCCTAGAGCACTTTTCTTTCTTCCTTTCCTTTTAAGATGTATTTCATTGTTTTAAGCGCATGAGTGTTTTGCCCGAATGTATGTCCGTATGGCATGCGCACGCGACT
>1799 NS=117 contig=overlapped:5
TTGTGAACAAGATAATTAGGTTTGATTTTTATCATTTTTAGACAGTTTGTCTTTTTTCCCCTGTCTTGTTCTTTCCCATTCCCACACTCCACCTTGTACCCTCCCCTTGAACCTCCCTCCTTGTATCCTTCCATTCCCAGCAGCTTCTGCTGCTGCTTTCAATCACCTGTGCACTGTTACCCTTTCCCTTTTAATACTTCCTTTTCCATTCCAGGATTCTCTCACCTCCCTGCTCGAGTTTCACTACCTCTACCAGACAGACAGACAGACATCCACACGACT
>1800 NS=120 contig=overlapped:20
CAGTGGCAAGCATGAGGACCTGAGTCGGATCCTAGAATCGGTGTTTAGGTGAGGTGGGCATGGTGGCACAGGCTTGCAGCCCTCTTCTTGAGAAAACAGAGGCGGGCAGACCCCTGGGATTCGTTGCCAAGTTGGTCTAGAGTACTCGGGAATTTTCACACCAGTAGTAAACCATGTCATAAACAAACAAACAAATAAACAAAAAAGATAGATGGCATCTAGGGAACACCACTCATAGTTGTCCTTGGGCCTCAACACGCGACT
>1801 NS=48 contig=separate
GCATGCCACTGCTCAGAATATAGTTATTGTTTCTATTTAAAAACAAACTCTGCTTCTTGGGCTCAATGATACTTTGAGACATTACAGATATGACCCATTTTTAATAAATGCATTGGTAAATAAAACAAAATGCAATGTTANNNNNNNNNNTTTCATAGATACCTTAATTGGATTAAGGTCAGTATATGCCCCAATCTTCTCTAAACACCTTCCAACCCAGAAGCCTGAAAAACTGCTTTTATACCTTTTCCATATTTTAGTTATGATGTCTCAAAGTTTATAAATCACAGGACT
>1802 NS=119 contig=separate
ACATGCATCTCATGGAAGGTCAGTGCAAGGGCGGCAGAATCACCAAACAGATTAGTTCTGAGGACACCAAGATATCCTTCCTTATACTAGTTGTCAGTAGACTTTTCCTCCTTTGGACATGGTGGGTGCCATGTTGTGTATCAAAGNNNNTCAAGCGAGGACTAGCAGTCCTCAGAGTGTGCTGAAAAACAGCCTGCCCTGTATCTGACATAGATAGCATCACCTGCTTCATTTGCTGCTGCAGAATGGCATCTCATTAAGTTTTCTCTTTATACAGGCAAGACACACAGGACT
>1803 NS=94 contig=overlapped:111
GGGTGCTGGGAATTGAACCCAGATCCTCCAGAAGAGCAGCCTGTGTTCTTAACCACTGAGCCATCTCTCCAGCTCCGTTTTTGGTTTTAGACTAGTGTCACTATGTAGTACCGGCCTAGCATTAGCTCACAGTCCTCCTGCCTCAGCCTCTTTAGTGCTGGGAACACAGGACT
>1804 NS=136 contig=overlapped:92
TAATGGACAGGTAACATCCTTTTTCCAGAGTTTACTCCGTGACAGCTGTAAAGCTGTGGGTCAGGATCCAGACGATGTCTGTTGTAATTTCTAGATGTTTGTGTCCCAGGACAAAGGACAGGACCAGTGCCACATAGACAGTGGCAGAGACAGACTGTTTATTACAGAGGCAGGCTTTGTCATTCACCTGACT
>1805 NS=110 contig=overlapped:81
TTGTGACTCAGCTAGTGGGTAGAGAAAGGCTGATGAGCAGTGCTTGAGAGTAGGTCAATGCAGCTGATATAGAAACCTCCAGGTTCACTGAGGGGACTTGTATCAAAGAGTGAAGGTGGAGAAGCATCTCAAGAAGATGCCAACCAATGTCAGAACCTTAGAGAGCACCTAAACCTACGCACTATACATGCGTACACACGACT
>1806 NS=63 contig=overlapped:80
TAGTGAACGCATTTCCCACTCTTACCTAGCAAACATCGACAAACGTCTTTGCTTACTTGGCAGCTGCATTAATGTCTATGCTGCTTGGGGAAACTCTGAACTCTACTGTTAACTATAGGACCGGTGCAGAGCTCCAGACATCTTGGGGTGCACTGTGCTTTGGGCAGAAGGGGATGAGGAAGTAAGGTAGGCTATCATAAGACT
>1807 NS=19 contig=overlapped:126
TCATGGAAAGCAAGGAGAGGCAGGGGTGGGTCCAATTTTGCCACTCCCCAGCAGGGACTCCAAACTCCGCCTTCCCTCCGTGGGTACATGACCTGTGAAGTAGCCTGGACATCAGATTGGATAGCCAATGTACCCAGCCTAGAATAGCCCACCAGACT
>1808 NS=119 contig=overlapped:77
GTATGTGTGTTTTCACGGCTGCCCATTTGGCACTGCTCAAGCAGCTGGTGTGCTCTTTCCGGAAGAGACCATTTCTCCACTCCCAGCTTTACTCAGAGGCCTGCAGTTCTTTCTGTAGGATGAGGTCTCCTTGACCTTTCTCCATGCGTCTTGGCATGCCCGTTGCTGTCCTGCTTCTTCAGCTCTCATGTGGGCAGCCACATGACT
>1809 NS=108 contig=overlapped:6
TTGTGCTTATGTGAAAAGGCCAGAAAGTGTGCATCAGGTGTCCTCTTCCATCACTCTTCATAAAGTCCTCTAACACAGGTTCTTTCCTGAGGCCATGGCTCACATCTCAGTTAGGCTGCAAGCCAGCAAGCCCAGGTGATCCTGTGTCCACCCCTTACCATAGCTAGGTTATAGGTATTTGTAGGAACCGAGTGTGCTTTGTGGGCGCTGGGCTCTGAACCCATCTCTCCAGCACCTGGAAGGACTCATCGTCTGGCTGAGACCAAGTCCATTGGACT
>1810 NS=96 contig=overlapped:8
TCATGTATTCTGTTCAGATATTTCCTGAGTACTGGTTGATGATCCATGCGCCACAACGTGCCCCCATCTTTCTTTTGAAATGTGCGCTTATTGCATTCATAATAACAGTCCCTTCTTTTCATAGTGCCTAGCACTTAATGTTTAGAAGATTGAGGTATTATTTAGAAGATTTTATCTTTAAAAAGACTTTCTCCACTGGAAAAGGGAAATTATTGCTGTGAGGTTCATGTCTGAAAAAAAATGAAGTAATAAATAACATAGTGAGTCACTGGACT
>1811 NS=127 contig=overlapped:72
GTGTGCCTGTGCACAAGCGCGTAGGGCAGAGGTTGGCATCAGGTATCTTCCCTCCACTACTTTCCACCTTGTGTTTTGACACTGAACATAGAGACCATTGCTTGGCTACGCCTGGCTGCTCAGTGAGCTCCAAATATCTTCCTGTTTCCCCACGCCTCTGCCTAGAGCTTGGGTCAGAGATGCACCACTCTACCCAGCTTGAACATGGGACT
>1812 NS=97 contig=separate
AAATGGGAAATGATAACATTTCATCCAAACTCCACTGTTTTCTCTGTCCAATACTGCTTTTATCACGAAAGCAGATGCGATTCCTAAAAACTCTTGCCAAAAATCCTTCCTGAACACAAACTGTGTCAGAGATTGCTTTCNNNNNNNNNNAATATAGTCATGTCCTTTTATCAGGATCTCTGACAGCCAGGGTTTCTTTTAAAAGCTTACTCTGCTCTATAATTCATGATTACTACCATCATAATTTCCCTATGTTCTTCATTCAGATCCAGTTCTTGTACATTCCATGAGACT
>1813 NS=114 contig=separate
AAGTGCATAGCTTTTTACATCGTTGTTGGAGATCTTAACTCGGGTCCTCATACTTGGACAAGTGCCCTTACACCCTGTGTCCCCTCTCTAATCATCCTCTTGTTTTATCATTGAAGCCACAGTCAGTGGCAGAATTGCTGGCTGCCTTCACACCTGCTTGCAAGACTTTGGCACAGCCATTGCATTTGGAGGACTAAAGCTGGTTGTTATGTTTTCTAAGTTGTATGTATGTGGAATGGGACATCAGGCGAAGGCCTTTGTCAGTGCCTCAGCCTGATTGCATAGCACAGGACT
>1814 NS=81 contig=overlapped:108
GTGTGTGCATTTACACACTTGCACATATACAACACACACAGGAAATTGAGAGAGACAGAGAATGTCATGGACTCCAGCATTAATGCAGACCACGACTCAAGCCATGAATTAGATCATCATCAGGGGGTGAGGTGGTCTTAGCACCCTTCACTAAACTGGTCACGCTGCACCGGACT
>1815 NS=118 contig=overlapped:94
ATATGAGACCCTCAAAATGTTCTGGATGTTGGAACACTCTCATACTTTTACATTGAGGATGCTCAATTGGTGGTATCTTTGCAAAGACTATAAAATTTATAAAACTTCAGAGTCTGCAACACCGCTGCCTCTCAGCGCTCCTGGAGAGCGATGGCCAACCTTGGCTAATAGTGAGAAAATACACACGACT
>1816 NS=70 contig=separate
GTGTGTGGGTTTATTTCTGGGTCTTTGATTCAATTCCATTGATTCAACTTTACTTTTCCTTATTAAAGTTTTCTTTCTTTTGTTCTTGTAATTCCATGTGAATTTTAAAATCATTTTGTCAGTTTCTATAAAGAAGTCAGNNNNNNNNNNGGATTCTGGCAGGGATTCTGTTGACTCTGAGAATCAATGTGTAAAATATGTTTAAAACCCTAAGACTTCCAAACCATAGACGAAAAGTTCATAGTTAACCATGTTTACTACGAATGTCGAGGCTCTCTCTCAGTTCATTTGACT
>1817 NS=116 contig=overlapped:70
TGGTGCTTGCATGTGCACCTGTAATCCCAGCACTCAGGAGGCTGAGGCAGAGGATTCCGGAATTGGAATTCAGGTTAGGGAGACCCTTTCTCAAACACTCCCTAAACTCACAGTGCGCTCCTCCCTCAGTGTTCCCGGGTCTGTGAGGATCCTCTGTAACTACCATCCACTCCCTGTGAGCCCTCCCTTAGGAAGGGGCTCCTTCCACAGGACT
>1818 NS=106 contig=overlapped:41
GTGTGTGTGAAGGGGTGCATGTGTATCTGTGTGTACATGCATGGGGAAACCCAAGGTTTGTGTTTGGAATCATCCTCAATTGCTCTTCTACCTTACTCAACAAGGCAGGGATCCTCAGTCAAACCCAGAGCTTACCAACACGGCTGGTCTTGATAGCCATCTTGCTCTGTAGATACTCTGCCTCTGTCTTCTGATGCTGGACTTACTACAGGCCAGCTTCCCTTCCCCACCCAACATTTGACT
>1819 NS=129 contig=overlapped:101
TGATGTGGTTGGGGAAAATCTCACAAAGCTCCTCCTCCAGATGAAGAGCTACAGGTGATTAAGAGCTGCTAAGAGAGGGATAAAATCAGTCTTTGGAAAGAGCTCCGTGATAGGTTATCCAGTCTCAAGTGGTCAGCCTGGAACATGGCCAGGCGTAAATGGACTCACTAGGTGCATATGACT
>1820 NS=74 contig=overlapped:117
TTGTGTGGGTTATGTGAATCAAAACTACTAGGCTGTGACTCTTGCATTGTCGGGTAGCAATGTACCTACTGAGTACCTTTTCCTACTGAGTCTTCACTCTGCCCAAGCTCTGTACCATGACAAATATCATGGTACAGATACAGTACCTTCAGATAAACCATTCGACT
>1821 NS=30 contig=overlapped:8
CTGTGCCTGTCCCCTACAAATTATTCCCTGCTGAGGCCATTTAGTGTCCCTCTCGGGTATATGTGTCTAAGGGTAACAGCTTGGTTGGGTGACCAACCTTGAAGAGGCTACATCCGATGCAGCCTTGACACTTTTTTTTGTTTTTTTTCAATGCAGTTTATTCAGGAACCTTGAACAATCCTCGGACCCTGGGGAAAGCCAGCCCACAGCTTAAATAGCCTCTGGGTAGCCAACCCAGGCGTGCCACGTGGGCAATGCAGATAGGTCCACATGACT
>1822 NS=118 contig=overlapped:112
AGGTGTGCTTTACTCTTGGGACAGGTATGTCCCTATGGCCCAGGATTCACAGACAATGTGTTCAGGCTGCTTCCCCAGTGTTATATCTAATGATTTATTTGATGCAGGTGAGGAGGGGTGAGGGGGCACCTGGCCTCCTGAGTTCCTGCACAGAGCAGGAGAACATAGGACT
>1823 NS=116 contig=overlapped:10
CTGTGCCTCCCAGACAGTGTTGACGCATCCAGACAAGCCGGACGAAGAACGTACAGTCTACATTCCCTGGCTTTTGAAGGAAAGATGTTGCAATGTGCAGGCAATTGGAGCGTTTGCCTAATTCATCAAAACATTCACATTTGCTAGTAATACAATGCGGCTATGATGAGAAGGACTGAGGGGGAGTTCTGGATTAAGGGTAAGACAGCTCATGTCTGCTAATTTCTACCATCCGTCCAAGCTTTGAACCAGCTTTCCAGTCCTTCATGAGACT
>1824 NS=122 contig=separate
CTGTGTGCTCACGTGGCCTCATCATTCTATTTCCGACTGCATCCAGTCTGACAAAAGTTTGCTCTTAACTCGGGTCATTTATACTTCCAAAAATCTGCTCACGTTTCCTTGCACGTGAAGGTGTGCAAGCCTCACTGGAGNNNNNNNNNNGCCCCGATTTCTCCGGTTGAGGATGTTCCCAGTTGGCCAGGAGCCTGACCACAGAGTCATCTTCCTCCCCAACATATGGTTGAACCTGACTGATGGCACTGGATTTGAACTTGCTCATTTACGGCTAATGAGGTCCACAGGACT
>1825 NS=101 contig=separate
GAATGCGCCTGTCAAGAGGTAGGCTTGAATGGAGAAGGGGCTCAGGAAACCCTAACTCTAACCCTAACACATGGACTATTTTCCACTGATAGATTTAAGGTGAGGGGAAATCATTCACTTTATTTGTGTACTCACAGATGNNNNNNNNNNTAATGCTCACAAGGATTTTCCTGGTGTAACCAAATGGATCGTAGAGCCAAAGGGCAAGATTCTGAAAAAAGGACCACAGGGTTCAAGGAGACTTTAAGAATTGGGAGGAAAATAAGAGAGAGTAACCAGAATATACATGTGACT
>1826 NS=82 contig=separate
CTGTGCCTCTTCAGTATACTGCCTCACAATCATCATTTACCCTTCAGCTTCAAATGCCAACGTTCCTTACCCACTCTGCCTTTGGTGGGTGGCCCATCACCTCCCATAGTTACAGCCCATATACCTCCAACATAGAGCTGNNNNNNNNNNGGAGGACTGTGTCTTGAGTTTTCTCTGTTCAGGGATCACAAATTTTCCAGTATTGAAAAATAGTAATTGTAACTGGCAGGAGCAGAAGTGTGATACCTATGACCCCAGTATAGCTGCAGCATAATTCCATTACTACACACGACT
>1827 NS=117 contig=separate
GCATGAGCTTTCACTCATATATTTTTGGACTTACTCATTCTAACAGTTGTAAAATGGAATCTCATAGTAATTTTGATTTGGATTTACCTGATGGCTAAGGATGTCTGCAAGATATACTGGGATTGTGGTGGCTTAGAACANNNNNNNNNNTCAACCAATGATTAGTCTAACTTGAGACTCACAGCAAGAGAGGAAGCCTATGGCTGACACTGTCTAGATGACATGAACTGGTGGCTGGATAGCCCAAAGACATGGAATGAAACCACACGTGACTGGCAAAAACATCACTGGACT
>1828 NS=130 contig=separate
GAATGTTGACCTTGGAGAATGTCCTCTCTCTGGCAGCTATTTCACACAAACAGCTGCTCCCTTTCTTCTGGAATCTGACCTGGAGAATCTCCTGGGACCATGAGTTGTCCTGGAGATATCCTGGTTGAGGAGTGTCGAAAANNNNNNNNNNCCCCCCCCCCCCCCCCCCCCCCCCCCCCCCC
>1829 NS=88 contig=overlapped:55
CTGTGGTCCAGGGTAGTTACTGGTTTGTGCTCACTGGCCTCTTGGGGTCCTCCTGCTTCTGTTTTAGCTCCACAGATGACTGAGTGAGGGCTCTGGGCTCAGGTCTCACCTGAGCATGGGGCTGCCTTTGTGGCCTCCTGAACCTGCTCCCTGGGCCCTATAGTCAGGCCAGTGTGTGGGGCTGCACTGACGGCCCCAGAGATGGCTTGGGTGGTGGCTCATCCGACT
>1830 NS=120 contig=overlapped:21
CTGTGGAGGCAGAAGATAAGGCTTCCCCACTCCTGGCTTGCTTTCCTCTTTGGAACCCTCATCCGTTAGTCCTTTCTACCCAGCCTGCTACCAGCAGGAAGCCAGTTTCTTGGTCCCTTGATGCCCTGAATTCTAGACTCAATATGAAGATAAATGACAGGCCTATCAGTGACAGATGGATCCTGGCTATAGCTCCAGGCTGACAGATTGGAAATCTCTGTTTCTGCAGCTTTGAAAATGTCTTGGTGTTTCTGACACACGACT
>1831 NS=109 contig=overlapped:114
TAATGACAGGGCTCAAAGGTGGTCTGCAGGGTGGGGGATGGGGTACAAGAAGCCATGCGATGAGTGAAACATTTCCCAGCTGGCTTGTCAATTTTCCAGCTGTTGGGAAGAAATGGGTTGTGTGCGAGGCTGCAGCAGAGACAGAAGTCAGAGGTCATGCCATGGGACT
>1832 NS=125 contig=overlapped:42
GCGTGAGGCCCCGAGTTCAATCCTAGCACTACATGCATGCGCCAGGCATAGAGGCCCGTTGCTAGCCTGGGGCTGCAGAGGCAGAGGCCGGAGGGTCCTGGGTGCATCGGCCAGTGAGAGAGCCTGTCTGAAAACCCAGGGAGGACCACACCCGGGGAATAGGTCCTAAGGTGTCCTTTGTCCTACACACAAGCACATGCACTCATATACACCCACACATGCTCCCACATACACACATGACT
>1833 NS=119 contig=separate
GCATGAAGCAGAGAACACAAATGGGATGTGGGATAGAGTTTAAAACTCTCAAAGCCTACCTCCAGTGATACACTAACAAGGCCTCTAATAAGGCCATACCTCCCAAACCTCCTTAAACAGTGACACCGACCAGAAACCAANNNNNNNNNNAGTTCAACTGCCCAAGAGTATGGGAAGTATTTCTCATCCAAAGGTGAGACAATAGATCCATGGCAGGGAGAGTGGTAATAAAAATTGCTCACTCATGCCCAGCAAGTGAAAAATAGAAAACCAGAGGACAAGTTCCATTAGACT
>1834 NS=84 contig=overlapped:102
CTGTGACCACGTTAACAGGGTGGGGGCCTGGGCCTGAGCGTGGTCGTTTTCAGGCAGATGGCGTGCTGCAGCCCTGAGGAGCGCACGGCTGACCCAGGTCTGCTGGCGGCAGAAGCCATCCTAGACCCTGGCGGTGTCTGCACCCCAGCTTTGTCCGTTCAATTTTATTATGCCATTTGACT
>1835 NS=46 contig=separate
ACGTGCACACAGGCAAAGCACTCATACACAAAAGTAAACCTTTTTAAAAACTTAAGGAAAAAAATGTGTTTGTGATCTTGTGAGTGCAGGTACCTAACAAGGAAAAGGGGTCCTTGTAACTCCCTAGAGCTGGAGTTACANNNNNNNNNNTGAGTACAGGGAGTTGAATTTGGGCCTGCTCTAAATTATTCTCAATACCAACAAATCAGGGAGATCAAATAACAGCCATATTTTATAGACAAGGCAATGAAATCTGACACTGGCTCAGAGGGAAGAGCTGGCTGACACCAGACT
>1836 NS=61 contig=overlapped:119
GCATGTCAGAAGAGGGCACCAGATTTCATTATATTTGTAAGCCACATGTGGTTGCTGGGAATTGAACTCGGGACCTCTGGAAGAGCACTGTGCTCTTAACCTGAGCCATCTCTCCAAGCCCATAAATTCTTCTTAGAACTTCCATAATTGGTAATTCATAGGACT
>1837 NS=89 contig=overlapped:82
ATGTGTGTGTGTTTTGCTTGCATATGTGCCTCTGTACCATATACGCGTCTGGTATCTGCAGAGGCCAGAAGAGGGTGTTGGATCCCATGGTTCTGGAGTTACAAGTAATTGTGGGTTGCCATGTGGGCACTGGGAATAAAACCTGGGTCCTCTGGGAGAGCATCAAGTTCTCTTAACCATGGAGCCCCCACTCCATCCGACT
>1838 NS=140 contig=overlapped:33
AGATGGCTGGCATGTATCACATGTCAATTATGCAAAACAGACATTGAGTATAATGAGAGCCAAGTCTCCTCGCTGCTGAAGAGAGAATTTACAAGCATTGACAGGGCAGGGTGGGGCAGCCAGATGACTCAGCTGGTAAAGGGGTTATGCCAAGCCCAAGGACCAAGTTTAGATCCCTGGACTCACATGGAAGAAGGGGAGAAGCAGCGCTTACAAGGTTGCCTTCTGCCCCCACACATGCTCTGTGACATGTGACT
>1839 NS=29 contig=overlapped:28
TGGTGTCAATCTTTCTAAGATGCAGGTGTCTTTCTTTATAAATAGTATAATTGAACTCTTTTCTGCAAATATAAAAATATGAAAAGTCTAAATGTTCAAGTTTAGAGAGCACTGTCTTGTTTATTGTTGAGACAGAGTCTCATGTAACCACAATAGACCTTAAACTGGCTAGGTAGCAGAGCCAGCTTGAACTCATAAATCTGCTGCCTCCACCTCTCAGGGTCTGAGGTTACAGGTGTGTGGCACCATGGGACT
>1840 NS=113 contig=separate
TCATGAGCAATTCTGGCCATTGACCCACCATCCAAATAGGAGGAAAGCACAGCGGACTTCTGGGGAGCAGACTGGCTTTTATGACAACCTTCTCTCTATCACCTGGGGAATCTTAACCCATATTTTGGCAACCCTACTGATGGNNNNNNNAACTCCAGCACTGTAAGTTCTCCAAGATCCCCTTGTGGGCATATTACTTTCCTACTGCTCAGATTTACTGTGACGTAGATCTATGGTGGCCAAAGGTCTTGTGGCTGTGGCCGTGGCTGTGGCTGTGGCTGTGGCCATGGGACT
>1841 NS=48 contig=separate
TTGTGTGCGATCTTGCTATCACATATAGAGCAGCAGTAGCCATTGAGAAGCCAATATCTCCAGTTTGGCATTTGCTGTGTAAGTCCAACCATTCAATAGCTGTTTTAAAAGGGGCCAGTAGGATGGAAACTCTTGTTCTTNNNNNNNNNNATGACTTTAGTATCATCTATTTTGACTGTTATGTTTACGTAAAGGAGTCATGGCTCTTACACTATAGCTCTCTCCTCATGAATTTGTGTGTGTGTTTGTGTGTGTGTGTGTGTAGGTAGGTAGGTATGTGTATACACAGGACT
>1842 NS=52 contig=overlapped:61
AGATGAAACAGGAGACCACGGCGACCTTCTTAACCTCCAACGGTGGTTCCGTGGTTCACCTGTGTTGTAATTGATTTCCTTAGCTTTTACCCATTGACATTTAAACTGATTCTAAATGTTCAGAATTAGAAGAAAAGAAAAAAAAATGCAGTGAGCGTCTTAGTGTCTGGATCTTTGTACACCTCTGTCTGTAAGTCCTTACACTCTGGCTAAGCATTGGACT
>1843 NS=130 contig=overlapped:36
CAGTGAGGGCAACACTCCCTACAGACTTGGTAGATGTTAAGGAAATCACAGACTGCTTGTTAGCACAGTTCTGGAACACACCAGGTGCTCAGAGGGTGATGGCTGAGGTCATTCGAGGGACCTCTCAGTGAGTAGGGCAGCCGTCTGCAGACAGAGACACTCATCTCATAAAACCCTAAGGACAAGAACCATGCTTGTAACTTGTATGTCTTTAGCAAACTTGTCTTAAAGGTTGTACTCATGTGACT
>1844 NS=115 contig=separate
AGGTGTGGCAAAAATTTTGGCTGGGGTGCGTAAGAGGAGGTTAGCCACATTCCCGGCCCTTACCTCCGAGATAAGTTCACTGAAGCTAAGAGATGAGATGGCATGGATGCTCTTTAGAGGTGACTTGGAAAGCACATCCTNNNNNNNNNNGTTCCCTATTGAGCCACAGTTGAAATTAAAAAGGATGCCATGCACTATGAGCGTGCCTCTCGCTTGTGGTAGAGCCATGATTCACTTGCCGAATCTGCATAACACCTGCACTAATGTCTACTAAATATTTTTCTGCATATGACT
>1845 NS=76 contig=separate
AAGTGTTAAATGTGTGCTGACTATTTTCTGACTGCTCAGTGTCCTTTCTCCTTACAAATCATTGTTTTTACATCCACTTCCTGCATGCATGCGCTCAGGAAGTGATAAAGTTTTCACAGTTGCTGATGGATCTCTCAGCAGCTCATGNNNCCAAGTTGTTTCCTGGTGCCAAAAACAATGGATCAGGAAATGTGGCACGTGACCAGAAAATTCCTATTCTTTTAAGTAAGTTTTCTCCCACTTGTAGTTCTAAGCAGAAATGTCGAGCATAGTAAAGTAAGTCTTCACAAGACT
>1846 NS=101 contig=overlapped:79
CTGTGGGGGATGATTTTGACCAGGCTAACTGAGGTGGGAAGACCTGTCCACCGTGGGTGGCACCATTCCCTAGCTGGGATCCAGGACTGTGTAAGCAGAGAAAGTGAGCTGGGCAGCCTCGTGCAGTCATGCCTCTCTGCTTCCTGATGGTGAATGTGATGTGGCCGCCTGCTTTAATTTCCTGCTCCTTGGCTCCCACTGGACT
>1847 NS=109 contig=separate
TCATGATCCAGATTTGAGATCTTCTCTGTCCCTGGTCATCCTTTTAGCTTACTACCCTCTGTCCCTTGAGCCATAGTTTCCATTTTTCCTTCTACAGCAGATGCCACTCATTCATCTTAGGTGAACTTAGGTGACCCGGATATANNNNNNTCCTCTACTTCCCCTGTGGTAAAAGGCAATCAAACCTTGTTTGGCTTGCTTTTTGTCTATCCTGGCTAGTTTTTCAGCCCATTGAGAAAGGCAGCTTCATCTCTTAACGTTGCTCCTTTTCTCAGAGCCCATCAACACCAGACT
>1848 NS=123 contig=separate
TGATGGTTAATCTTCACTGCCAACCGACTGAGAATCACCATGGAAATACACTTCTGGGTTTGTCTATGAAGGTGTTTCTAGAAAGATTTAGTTGAGGAGTGAAGACCCATTTCCTAGGCTGGGGTCACGGACTGCACGAGCAGGNNNNNNNAGGAAGTGTCCTGAGCACCAGCATCCGCCTTGCTTACAGGCTGTGGTGCCTGGTGTTCTTGCCAGCACGTCTCCCTCGTGATGCATCTCCTCAAACCGTGAGCTGCTCTGTCAGCGCAATAAGAAAACTGACCACCACACGACT
>1849 NS=126 contig=separate
TAGTGAATCATAGATAAGCAGAAGGCGATGGCTCCTCGTTCCCTGTCTGGTCACTGGTGGCAACTCAACTGGGTGCTTTTCATTTATCTTGGGGTTGGACAGTCATATACAGTCAAGAAAGAAGAAAGGCGTGGATCATGNNNNNNNNNNGTTCTAGGAGACTGGGGGTGAGGACTGGGGTAAGGACTATGAGTGGGAAAAACTATCTCTTCCACAAAAACTCAGCTAATAGAGAATTCAGAAGACAGAAAAATGCCATTAGAAACAAACAAACATCCAAAACACCACTGGACT
>1850 NS=112 contig=overlapped:106
CTGTGTGGTATGTGCATGGAATGGTTCTCACAGGATCCATTTGTCTGCAGTCACTGCTGGCTTGTGCGGTCATCTGACCTTGCTGGCTACTCACAGTGAACAGGAGGTTCTACCATTTGGTACCCACAGCGTCAGACCGGAGAAACTGTGGCTTCCATGCTTTGGGAGCCATCCGACT
>1851 NS=87 contig=separate
GAGTGACAAAATGGGAGGAAATAATCTAAATAGAGTAAAATAGCAGCTTATTGTCTCCGGAGGACTTGTCTGTTTCAATACTTTTATAGCAATTTGGTTTTTGTATACAACTGTAACTGTTGTCTCAGTGTAAATTTGTTNNNNNNNNNNGGGAAGAAATTTACTTTTTTCTTTGTATTTTCAAACACTTCCAAAGGTTAAATTTAGGTGAAATCTTTTTACTATCAAATATTCACATGTAACAGAACCTCACAAACAAAATATTAAATTCCAAAAATGTCCATCCATACGACT
>1852 NS=122 contig=separate
GGATGCTCAATCATCACATTCTAAAGCTGGATTGCCACTGACTTGCGTCTTCTCAGGTAGAGGAAAGAAGGAAGAAAGTAAAAGGACCAAGCTATGGTTAGCCCACGAGGCAGGGGTGGACACTGTACACTGGCTAGCACNNNNNNNNNNTTAACTATCAGTGTACTCCGTTCTTAAAGGCTCGCAGGCCAGGACAGAAAGTTGCCTAAGCTGACTTAGTAGAGAGTGTTTAATTCCAAAGTCTCAACAATTTGTACCTCACTCCGTGGCCAGCAAGGCTCTTTTCATTGGACT
>1853 NS=121 contig=separate
CTGTGCCAATGTCCAACTTGGTGAAGCAGTGAGTTTTATTGGAGTTCTACATGAAAGGTTATGCATAAGAGTATACATGAGAAGTTACTTACAAATGTAGGGATGATTCAAAAGCAGCTGAATTACTAAAAATAATGCCANNNNNNNNNNGGTGAAGATGAAAAAAATAGCTGCAGTCTGGAGCCCTCAGCATAGCTTGAGGGAAGCTTGACAGCCCAGGAATCCTTTTTCTCTGCAGCTCAGTCGGTCAGAACCCTCTCCCAAGCAGTTGCTGGCTCCTCTCTGCATTGGACT
>1854 NS=105 contig=overlapped:16
GGGTGATTTCAGAGAGGACAAGCTGAGGGCCAAATGCTTACTCTGAATGAGTAGCACCAATTCCAGGAGGTGGGGGCCTAGATGGATTCAAAAGGGAAAGGGAGAAAGACAGCAGAAGGGTGGCCTTCCATTTCTCCACCTTTTCGCTTCCACGTTGTGAACTATTATGCTCCCACTCTTCTTGCTGTGAGGGACTGAACTCTGTGAAACCATAAGCCAATGTTAAGTATTTCTTCCCTTGAACTGCTTCTGTCCCGTGTCATAGGACT
>1855 NS=117 contig=separate
TCATGATCCCTCCTACATCAGTTGAGCATCCAGGTAAGGCCAATAACTGTCTAACTACAGCTACGTAAAAGATTCCAAGTGAGAAATATCCACCTAAACCTAGTCACTCTGCAGAAACCTCGGATATGTCGTAAGGAACAATTTGCTGAACTTGACAAAACAACAGACAATGAGAATGGTAGGCTTGGCAAGAAACATCTAAATTTTTTTCTAATTCTAACTTTAAAATCCGGCATGTTTAATTATTTGGTACTGTTGCTTATTTAAGCAAAGTGTTTCTGTGTCCATTGGACT
>1856 NS=98 contig=separate
ACATGCTTTCTTTTTTCTTCCTTCTTTTCTTTCTTCATTTTCCATACAACTGAAATAAAGAAAAACAAAGGGGTGGATGTAATGTTTTACGAAGAAAAATTAGAGCATTAATCGAACATTCTCACTGCCATTAATTCTTANNNNNNNNNNTTACGGTACCTCTGTGATTTTGACATTATTTAAAGCATCTAACGAAACAGGTATTAGCTCCCATTTCCTCTTTGGACATGAAGTTCTATTGATGGATGGAGCAACATTTGAAATCCATATTAGTAAATTCTGATTCACATGACT
>1857 NS=116 contig=overlapped:3
GTATGTACGTTTTCATGGCTGATGCTTGCCTCTCATCCACTCATCAGAGATTTCCTGAGCACACCTCAGGGTGTAGAGAATACAGCAGGGAAGGAGACAAACAAGATGCCAAAAGGATGCTGCCTCAGACCTGAGATCCCATTTCCCCGGGGAACACCTCCAGGCTGAGGACCATTCTCGGTGGCACTCACTGGCTAAGGATGGACACACCCCCAAACACTAGCCCAGGCCCCCTTGACTCCACCCCAAAAAAGCCCTAGCTCCAGCTGAGGCCATCTGACT
>1858 NS=100 contig=overlapped:11
ACATGGCTCCCCGTGGCAGCACAGCCCACAGAAGGACATCAACAAAGCCATCAGCCACAGCATAGATGACAGACATCCACCCCGTGTGGCCTTCAGTGGTAACAGGGGCTCAAAGACACTGACCATGTCGCTCGTTGGCAGCATAGACCACGGCCACCAACAAGCCTCAGGTAGTGGCCCAGGCTACAGATGTTTATTTGTCCTCCACTGGTAAAACAGATTACAGATGTCAACATGTTCTCAGGCAGTAGAACAAACCACAGACACCAGACT
>1859 NS=122 contig=overlapped:21
CTGTGAAAAACTGTACAATTAAGAATTTTAAAAGAAGAGACTTTTTTCTCATGGCTTTGTAGATTTTAGTTCATGGTCCTCTGACTTCATGCTCTGGGCCTGAGGCAGATATCACAGTAACATGAGAGTCTAGAGAGCAAAGCTGCTCATCTCATGATGGTTAGGAAGCAGAAAAGGCATTCAAAGATTTCTTCCTCCTAACTCTGCTGTATTCAGGGCTTGATAGTGCTACCCCATTTGAGGGTTGGTCCCTCCATCCGACT
>1860 NS=129 contig=overlapped:26
GTATGGAGACAACTTGTAAGAGTTGCTTTTCCCCTTCCATCGCGTAGACCTTAGGGGTTGAACTTAGTTCATCAAGCTTGGTGACAATATCCATTGAGCCCAAATATGTGTCTATTCATTCATAAAACTTCCTCATCGTAGGTTAAGACTGATGAGTTTTAATGGTTGTACACAGACATATAACCACCACACCAAACAAGACACAAACATTTTCATTGCTCTAACATGTTAAGCACATGAGTACGTGCACATGAGACT
>1861 NS=122 contig=separate
TAATGCATTGCTACACCAAATACATTTATAAGCTGTGGCTATGGAAAAGTGTTGAGATGAGCTCACAGGGCTACATGCTCCCTGAGGACCAACAGTTGAGGAACAGGTCCTAAGAAAATTATTATTTGCACATATACTGGTNNNNNNNNNNGTAGAGAAGAAGGGCTTATGTGAGGAGATTTACCATGGCCAGATAACAAGGGTGGGAATATTGAATTGTGGGAGATGGTCTGTATTGCCTTTGCTCTGATCTTAGGTTAACCCAAAGGCATTATTTTGGCAGAGACATGGGACT
>1862 NS=124 contig=overlapped:109
GTATGTAGGATGTAAATCTACACTCCCTTAGAAGAGGGAAATGGCTACAAGTTTGTGACTCTGGCTAATGTTAGTGGAAACGACATACCTGACTAAATATTAGCTTTAAAGGTCAGTTCTATGAGTCTGCAGGCTTGTTCCCTTTACTGAATTAGTCATGGAACCACACTGGACT
>1863 NS=90 contig=overlapped:11
CTGTGGTCAATGAAAAACACATACGTAGGTAAAAGAACTAGAACACTTGAAAAATTCTCATAAGAGCACTGTATAAATTATTGAGTCTCTATACTTCCATCAGAGAATAAGAAACACCTTAGGATAATATGCAGATACCCCTACATACAGGTTCCTGTGGGGCAGTAGCCACATTTGATGATTTCAGTATTCTAATGGCACATGCAAATCAATCCAGAAGGAGCACTGATTCGGTCTGCCAACTAGAGGACTCTGAACACCCAGCATCCGACT
>1864 NS=61 contig=separate
CTATGTAACCCAATTGGACTCTGAACTGCCCTGGGCTACATCTGTGCAGGGGTTCTGGGTTATCTCTATGAATAGTCCTTGGTTGGAGTATGAGTCTCTGGGAAGTTCCCTGTGTTCAAATTTTCTTGTTCTGTTGCTCTCCTTGTGGAGACNNNNNNNNNATTTTCTTGTTCTGTTGGAGAAAGCAGTTTCTTAAAGAAAGCGTTATCCAATTCACATGTGGTTACTCTGGATTTTCACCCCAGAAAGTAAGAAATGGGTGTTGGAAATCTGTTCGGGCAGTTCCTTGCCTCAGTCACAGGACT
>1865 NS=69 contig=overlapped:80
TTGTGATTGGAGGGCAGAGGGCGGCTTTGGGTATCTTCCTCTCTGATCACTCTCCACCACAGACATCACTATTTAGACCAGGCACTTGCCCAGTCTGCTGGTCTAGTGGGTTGGTTTGCTTTTGAGGGCTGCTATCTGTGCCTCTAAGTGGGCCGTACCCACCTGGCTTTTACGTTGATGCTGAGTTCTGGCCCTCACACGACT
>1866 NS=97 contig=overlapped:96
CTGTGAGTTCTCTATGTTAGAAAAAGAAAGACACGCCTTGCAGAACCCTCTTTTCTTCAAGGCTAATGTGCTGCTCATCAGTCACACAACACCTAGCTGTGCCTTGGGACAGTGGCCACACGAACTCCAGGATCCTGACCCATCTCCCCAGCAGTGGGATCACTGGGCTTCCCCTGCGCCATCTGACT
>1867 NS=126 contig=overlapped:96
CTGTGTATGGCCCACCTGTATAGTGGCCATTAGGCACTCCAGGGATGAGTAGCCCTTCCTCAGGAGCAAATTCTGAAATGCAGCAATGGGATGTGTGGCCCCTGACCCTCCGCAATTCCAGGGGCTGCTCCTGGGCAGCTGGTGTCATTTCTGCTGCCTCACCTTGCCTTCTATAGCAGCATGGGACT
>1868 NS=102 contig=overlapped:15
AAATGCTAAACACAGCCAGTGTTGTTTGTGCGTGTTAACTTGCGACATGTTTCTGTATGACACTACCCACACACATTCCAAGTCCTTGCCTCTGACACACACAGGCCTTGGCTGTCACTCATGTTCTCCTCCAGTCCTGTGAGATCTGTCTCCCTCTGAAACTAAATTCAGCTATTTGCCCTACTCATGAAGCTTATTCTAATTTAAGGCAATAATGACAGTGATATTCTATTTTCTTGAGAATGATAATTTTTTTCATCCACTAGACT
>1869 NS=118 contig=overlapped:96
CCATGGAAGCATAAACTGTTCTGTTAACTCAAGATGACTCCCATGAAGCAAAATGGGGAAATTTGAGGTTGGAATAAATACTTGGAGCATATGTTTATCTCAGAAGCAACTAATGAAGGGAGCTGTGGTTTTGGAACCAGTTGCAATCCTCATTCCTCATTCTCTACCAGAGAATGAAACATCTGACT
>1870 NS=109 contig=overlapped:109
AGATGTTACTTACTCCAAACACTAGGGGGCACTGGTGATTTATTCAACTCTGCTCTTGAGCTTAAAAATTCAGTGTTGCTAGCAGCTTTTCAACTTTAAATGGGCAGGATGGAGCAGCAAACAAACGTTCAAAAGTTCGCGTTTAGGCAGAGAACGATTAAAATACCATCTGACT
>1871 NS=120 contig=overlapped:98
GGGTGAAAGCCAAGAGCTGGTGGCACAAGTGACAGAAGATGGCTCTCAGGGGACCCTAATTTACAAGAGAGAGAAGCAGCCCAAGGAGAGCTGGGAAAAGACAGAGGCCAGAATTGGGCAGAAAGCCAGTGCTACACATGGCAACCTGTCAATTGTTCATTAGCTCTGAGCAGTTTCCACGGGACT
>1872 NS=131 contig=overlapped:100
CCATGTGGAGGGGGTGCTGAGTCTGCAGCCCAAGGCTGAAGGAGGACTGCGAACAGCCATTGTGTGTGAGGGGCCGGGTAGCCTAGGCGGTGCTGGAGCCTCTCCATTGCTCTTTGTCCTTTCCACAGTTTGATGACTTTTCCCGGGACCTGTGTATCCAGGCTTTGCTGGACATCATGGGACT
>1873 NS=95 contig=overlapped:33
GAGTGTCTATGCTCTCCGAGAGTCCTGGGAGCTGGCAAGAGAACCAGCCTAGTAGGTCTCTCAGTCTGGGCCTCTCAAGAAGAGACTGCAGAAGGCAGAAGGGTCTCTCTGTGGGTTTGATTCCAAAAGCAGGCCGAGGGGAGTCATGCGGACTTCCTGAATAAGCACCTCACACCCAAAGGAATGCCATGTGTCCCTCAGTCAGTCTGGTCCCCAAACCTGTAAACTAGGCCAAGGGAGATACTGGCCACCCGACT
>1874 NS=74 contig=separate
ACATGGTAATTGTTGGCGGCCTGCCCCGTTCCAGTCCTGACTCCCTATTTTGAAAGGATCCATTCCCAGAAATCACAGCACATGTACAGGATGCAATGCAATCCCCATCAAGAGCATGTTTTACATTTATCCTGATCACANNNNNNNNNNACGCACAAGGGCCTGGGTTGGAGTCCCAGCACCACGTACCAAAAAGGAGACTAGAGTTAATACCACGTACGGTTGCGATGGGTGATGGTGTCGACCTGACACGGTCTCGAGCCACTTGGGAGTCAAGTCTCTGGACATACGACT
>1875 NS=52 contig=overlapped:111
CCATGCTCATTAGTGGTCACTCCCCTTTTCCCACGAGCTCAGCACCATTCCCTACCATCTGTTTCCCAGGCTTTATGAAGGTTGATCAGCTCAGGGCTGGAAAGATAGCTCAGTGGTTAAGAACACTGAAGACTCTTCTAAAAGACTCGGGTGTTCTTCCCAGCACCCGTGTGACAGCTCACAGTATCTGTAGCTTTATTTCAGGGAAGCCAGAGTCCTCCCTGGCCTCTGCAGGCACCAGGCACTCCCACGGAACACAGG
>1876 NS=112 contig=overlapped:14
AGGTGTGCTTGAGACAGGTTTCAGGGGCATTAAAAGTGTCAAGATACCAAAAATAGGTGAAAGTAAAAACCAGCAGCAGGTCTAGAAAGAGTGTGAGAACATGATTGCAGACAGAATCCAGCAATCCTACTAGACACTGTCTACTGAAGAGGAGCTGCTGTCACTTCATGCTTCTAGGCTGAATGTGAGACAGGTGCTGAAGAGCTGAGAAGCTCAGAGACATGGTTCTCCTCATTAGAGACAGAGGCAAAAAAAAATTGGCATGTGACT
>1877 NS=103 contig=separate
TAGTGAGGAACACTCCATCACGGGCCTGCTCCTTCACCTCTGGAGCCCACAGTAGGCTCCACAATGTGCCCTGAATGGGTGGCCTCTGGCACTTGGCCTGCAGGAGTTCAGAAAGCAAGAACTCAGGCTCAAAAGAGGGCNNNNNNNNNNTAGGTAAAAGTGGTCTCCTGGCACCTGCCAACTCCTGATCCTCCCATCCTAGCTTCACCAAGGCTGGGACCAATACACCACTCTAGGTCCCATTTCATAGATCAAGTAGGCTGATGTCCAGAGAAGTCACAGAAGCATCCGACT
>1878 NS=128 contig=overlapped:27
TGGTGACCAGGTCCAAACGAGGATGCTATTCAGTTGAGCTTATAAGTATTGTACCCATTTCAGAGAGGACAGCTTTGTTTCAGGAGAAAGAATTTCAGACTGGAGTTCAGGAGTGCCTTTTCATTTGCTATGAATCTGATGGTTACGGAGGTTTCGACACTAGGCCTCACACACTCTGCGTATGCAACACAGTGCGCTGCCAAAGGAGGGCATGAGAAACCTTCATTTTTCCCCTGTCTGTTTTCAAAACATCAGACT
>1879 NS=124 contig=overlapped:87
AGGTGGCCCTGTCCCACCTCTAATCCTTCTTGCCATCAGGCACTACAGCCCAGAAAGCAGTGCCTGTGGGCATACCTACCCAAGTAAACCCAGTGGCTGCCATGGTCCTCTTCAGGCTCAGAGCTGGGGTCCAGCCCTGGCCTCGCTCCTGGGACGTGGGTGCTCCCGCTTCGGCTCTGCTTTGGGCTCATAGGACT
>1880 NS=107 contig=overlapped:5
GAATGTTCGAGATAGAGGAAACAAGAGTTCTGTTGACTGATGAAAATATCTTCTTTATCTTTCCAGTCAGAAAAACAAAATGGGCTCTAATAGAAACTGAGTAATATCCCTTGCTCTTTTTTTCTAGAACAGCTAAAAGAATATAGAGAAAGAGCAGGTCCCTTTAAGCCAGCCGTTCTCAACCTGTGTGTCACAACCACTTTGGGAAAGTTAAACCATCCTTTCACAGGAGTTGCCAAAGACCTTAGGAAAGCACAGATACTTACATTACATAAGACT
>1881 NS=92 contig=separate
TTGTGTCTAATTTGAGCTGACATGGAGAAGTGAAGACTTCTTGTGCCCCCAGAGAGAGCTATTTTTTTCTCTGTCCTCACCACAAACTCATTAGAACTTGCCATCCAAGGTACCCAAGTCCTCCTGTGAAAACAGTGGTGNNNNNNNNNNTTGCCATGAACTCAAATCCTTCAGAAATTTAACTTTATCAATTTTGATATTTGTTCCACTCTCCTCTCTGTTACCCTTATTTAGGGAAAGAGTTAAGGTACATACGATTTACTTGTGACAATGTGTGAGCATGCACATATGACT
>1882 NS=124 contig=separate
AAATGTAAATGGTGTCATCGTGACAAAGTACTAACATATCAATTCGCAAGTGGGAAAGATTCTCTTTGGCTCACTATTTCAGAGGCTTTTGTCAAGGTCCCTGGGCCCTTTCTTTCAGAATGGTGAAAGCACACGGATCANNNNNNNNNNTGGAGGAAGCTACCTCATGGCACTTGATGGGAGGATGGAAGACAAGTGCCCAATGACTTGTTTTCTTACTTGGCTCATCCTCCTGAAGGTTCCATCAGTTCACGATAGCACCAAGACTGGGGACCAAACCCAACACATGGGACT
>1883 NS=121 contig=overlapped:82
CAATGCACAGCTGGATGTTCTGAGCTCCCGTCTCAATGGAAATCGTCCTGCATCTGGGAGTGAAAAAGATTCAAGAGCTGCAAACCAGCAAAAAAGAACCATCCTTGAGTGTTCGTTCAAATAACGACAAACATAAGCTACAGGCTCAGGCAGTTAGAAGGATTTGTTCATTGACGGTTAGTACTGGGGTCCTCATATGACT
>1884 NS=46 contig=overlapped:72
CCGTGATGCTACACCTCAGGCGAGCCTATCTGGCATAAAATCAAGGAAGTCCACTTATTGCACCCAGCCCTGGTTCTGGGTAAGTGAGCATAATTTGGAGTCTTTTTGGATTCTGTACACTTTGCTCTTGTGAATAGAGGCTTAGGAGGACCTCTTTACTTTCTTTATGTCATTTGTTTCCTTATTTGGGGACCACCTCCCTACATTGGACT
>1885 NS=97 contig=separate
ATGTGGAAGGAGAGAACCGGCTTCACACACTGTCCTCGGACTCCATGTGTGCTCCTTGTCACTCTTAGCCCCTACCCGCAACGCATCATGTTGGCATGCAGACAGCTGAGCACACGTACGCACACACTAAGAATACGATANNNNNNNNNNTAAAAATTTAGAGGCTGGTAAGATGGCGAAGCTGGCTAGGATGTTTGCCTGAGTTTAGTAGCCAGGAACCCACACGGTAGATGGAAAGAACAGGCTCCCACGGGTCATCCTCTGACCCCCGTAGGCACACCATCACACGTGACT
>1886 NS=3 contig=overlapped:89
ACGTGTATTTTTTTTCCCCTGCAAGATATTTTCACTAATCGTCTCTACCACAATCAGCTGGAGGAATTTTTTTCCCTCCCTCTTGGATGTTTTCTCTCCCTTTCTAAATCCACCAAAAAAATATTCATTTAATCCTGGTATAGACTAAAGATTAGTGATTACCATGATTAGCATGTCTTTTTTTTCATGTGACT
>1887 NS=127 contig=overlapped:6
TTATGCTTCCCAAAGCCAAAGTTTTGGAGCTGGCTGGCTTCGAGGCTGTGTCAGAAAGTGAGGAATGTACACATGAGCAGTGACTCAGTTATAGCAATAGTAGCGGCACAAAGAACCCTATTGCCTGTAATACTCGCACCTTAACTGACATTACAAATGATTCAGACTTCATTTGAATCAGATGGTCTAGATTCAGACTTCATTTCTGATTCACAAGGTATACTCATATCACACATACAAACACACTAAGTATATCTTTTTAAAGATATCATTTGACT
>1888 NS=31 contig=overlapped:27
GCGTGCGCTGCTACACCCAGCTTAAGATTTACTAGTTTAAGAATCAGACTCTTCAAGTCTTCTCTTCCTGAACATTTACAAAACATGCCTGCCCTGCTTCTGCATAGTTGGAGGAAAAGTTTCTCTTGAGACCGGGGCTCATGTAAAGGGTAGCCAAGGATGACCTTGATCCTCCTTGATTTCACCTCCTGGGTGCTGAGGGTATATGGGTTTCTGCTGGACGTTGTAAAATCCCAATTTGATGGTGTCACTTGACT
>1889 NS=56 contig=overlapped:89
GAATGAAGACGGCCCCCATAGGTTCATAGAAAGTGGCACAGTTAGGAGGTGTGGCCTTGTTGGAGGAAGTGTGTCACTAGGGGGTGGGCTTTAGGGTTTCAAATGCTCAAGCTGAGGCCCAGTGACACTCTCTCTTCCTGTTGCCTGCAGATCCAGATGTAGAACTCTCAGCCACCTCTTCGGCACCATGTGACT
>1890 NS=68 contig=overlapped:58
TGGTGGGAAAAGCATGGCAGTAGAGGAATCATGTAGCCGTGGCAACCGTAGCTTGCTCACATCTGGGCAAATCAGGAAGCAGAGAGAGATGGGTGCCTGTGTGCAGACGGTTTTCTCACTTTTCCCATTGTATTCAGCTTGGTACCTGACCCATGGGATAGTGCTTCCTCCCTCGAAGTGGATCTCCCCTAGTCTGTTTCTGCTCTTTGTGAACTCTCACAGGACT
>1891 NS=109 contig=separate
AGGTGGGTGACATCATGACCAAGCAGAGGGAATGTTGCAGGATTTTTTTTATCACACTGTGAATACTGAGATTGTGTTGTGTTGTTTACTGGAAAAGCAACAACTATTTCTAGTTGTGGTGTGGCTCAGCCCTAGCACACACCTTTAATCAAGCTTTCTGCTTGACTGTTGTGAACAGGATGAAATAAAGTCCCTATATCAGGAGGCAGCGCAAGCAACCAGTTGACAGGGAGTGAGTACAGGAAGAGGAAGTCAAGAGGATGCACAGGAAGAAGAAAAGAAGGACATGAGACT
>1892 NS=42 contig=separate
TAGTGGAGAACTGGTTCTTCCATAGGATTATTACTCATCATGACTGAAGGTCGATAGATAAATTAAAAACAACCACTCCTCTGCCCTGGAAGTGACTCACTTCTCAAGTAATGCTCTCACCTTCCTTCATGATGCTTAGANNNNNNNNNNCAGAAGAATTCTGCAGCTTGTCTAATAGAACTCCACTGGCATTTGGCTGAGTGCTTTCTGGAGCTTGTCCTGCAAATTCCTGTAATTTGCACCAGGTCACTTGTTATCCATTTTAGCTGACTGAACAGTCTGAATCATGGGACT
>1893 NS=92 contig=overlapped:119
ACATGGAACACAAATAAATAGAGCTCGTACCTACATAGAACCTTCAGACTTACATTCTAGCAACTTTGATATGGGAAGTGCTCTGCAACTACAAGAGGAGAAATATAAACACTAACCCAGCTACCAAACTTTTGAACTAAAGAATTTGTCCTACCTGTAAGACATACGACT
>1894 NS=133 contig=overlapped:91
CAATGCCAATCAGGCAACCTGTCCCAGAACCAGCCTATAATCTGGCAAATTGGATTCAATGGGTTAGTGATGGGCGGGGTGCCCCAGAGGTACCTTGCAAGCATTCCTCAACACTAGTTGAGAATCTTTGGTAGAGTCTGGGGGTCCTTGATGGGATTTCTGGGAGGGAAGGGGCTGTGCCTTCCATAGGACT
>1895 NS=89 contig=overlapped:11
TGGTGTGTGGTCATCCAAAACTAGGGCAGTGGAAAGAACACGGAAGACAGCCATCAGCACAGGCGACAAGGAGACTAACAAGCCCAGCAGCCTGGACCCCTCCGATAGACCCAAAGCGCATGTGAACCATATTAACATAACGTTTAATGCCATGCCTACATAGAGAAAGAATTACTCCCAGAATGGCATCAGCCATGTTCTATCCATGTGTTAACATATAATGACATTTTTATAAATAGTATTGTGAAGATTTACTTATCACCACATAAGACT
>1896 NS=30 contig=separate
TGGTGGTTTATATATAATAAAATAGACTTTCACATAAAATTAATCAAAAAAGATGGAAAGAGACACTTCATTCTCGTCAAAGGAAAAATCCACCAAGAGGACATCATATGTACTTCTATGTACCAAACACAAGGGATTCTNNNNNNNNNNATGTAAAAGAAACTGTATTCGATCCCAACATCTTAATAGTGGGAACTTTCAACACTCTACTCTCACCAAAGGACAGATCATTTTGACAGAAGCCAGAGAATAATGATACTTAGAGAAATCTTAAATCAAATGGACCATATGACT
>1897 NS=73 contig=separate
GTGTGCATATGTGCTCCCTTTGCTTTTTTGAATCAAGATCTCTCACTGGACCTCCACTCTCTGGTAGGCCAGACTGGCAGGCCAGCAAGCTAGAGGATGCTGACTTCACATTCCTCTGGCCTCCGTAGCATCGGGATTACATATGTGGGTTGTGTTTTCTTTTCTACAAACTCGTTTCAAACAAAGGTCCCCATAATTTTGCTACAAGCACCCTACCCACTGTAACATCATCCCAACCCTAGTCCTTAAAAAAGTGACCTAGTTATCATTTCTCCATCTCTGTATTCATACGACT
>1898 NS=40 contig=overlapped:79
ATATGAAAAATAAATCTTTAGAAAACAAAACTGAACAAAGAGCAGATACCTGAGCCATGGAATGAGTCTGTTGAGTGGAAGACCTAAAAATAGCTGGTGAAGGCATCCACCCTGTTTTGGAGACCCCCCATGCTAAACTCTTCCCTCCTCAAATGCCTTGGGAAGTTGACTGTGAGGTCCTGAAGGACATTCTTTACATTAGACT
>1899 NS=78 contig=overlapped:71
GTGTGCCTAGTAAAATGTCTCTGTCTCAGGGAAGTGGTAGCTGAAGAGAATAAACACTATCAGTCAGGGCTGTGGGCTGAAAGTTAGCCTGTGCTAACCTTCCCTTCATCTATCTGTTTCTCTGTAGAATCTCACACATCTGGAACATGATATAAGGCTAAAATCCTCTCCTTTCCCCAGCAGTGGGTCTAAGAAAGAGGTTTGCATGGGACT
>1900 NS=108 contig=overlapped:30
CAGTGACTACTTCCTCTGCAAAAGGAGCTAAAAAGCAGAGAGGGTTGATGCATTATCACTGTTGGGAGTCCGCTTATTAAGAAGAGGAAGTACAGTTGCAGAGATGACTCTGGTTAAAGAGCACTGAAGACACAGATTCTGTTTGTAGCAACTACATGGCAGCTTACAACCATCTGTAACTCCAGTTCCAGTGCCCTCTTTTAGCCTCTGAAGGTACCAGACTCGTGGTACACACACACACACACACACACACGACT
>1901 NS=119 contig=separate
GGGTGATCTCGCAACCCTGGAAAGATGGCTCCGTTGGAAAGCAGGCTTCAATCTCCTCGCTGGGGGTGGTTGATGAAGAAGAATTCTGCCACAGGCTCCTGTCCTTAAGCAGAGTTTCTCTCGGCTAGGTCACCTTCTGCNNNNNNNNNNATGCTCCCAAGGTCTGCCCTCCTGTTGTGTTCTTGGACCCAAGGCAGTTCCAGCTGCTAAGACTCATCTTGGCAGTTTTCAGCAACACTGTTCATGACTTGTCTCCTAGACTGAGCCCTTCCTTCCTGAGGATGCACAGGACT
>1902 NS=127 contig=separate
CAGTGCTGCCAATCAACATCTGGGTACTTTCTTCTTTGAAGCTTTTAAAAATGGTGCTTCCAGCAGTGAGAGTGCAAAGTGGATTAGAATAGAGAGTCTTCCAACAAAACCTCATAAATGGTTAAAAGGCTGTGATGAGGNNNNNNNNNNAAAAGTGGAAAGGCACCTGTCCCAGGGCTCCTGTGGCCAGGGGTTTTCTAGAGACTGCTGCATTGTTCACATGGTTGCAGACTCATTCCATGGGGGAAGAAAGTTGCTAAAACGACGTGGGCTGGGAATACTGCACATCTGACT
>1903 NS=95 contig=overlapped:6
AAGTGTCTTTCTCTTTGCTGGCACACTGGGCTTCCTTGTGCTGAGTCTGTGTTGGTCCAGACTGATTCATTTGTTCATTCTTGCAGCACACACTGCGGAGAGCAGAGCAAGGAGCAGAGCACATTCTAGACTTGTGGTTTCGTGGCTGGGAAGACAGGAGAGTCAGGGAGATCAATGGCCCGAAGCGTCAGTTAATGGAGGGTTTACTATGTGCTCAGCCGAGTGAATAATGGTAAGAAAACAGATCCAGTGTATCCTCACAGCACTTGCACATGACT
>1904 NS=107 contig=overlapped:20
ACATGCTCACACTGAACATGTCCTCATCATCAATTAGGATGTCTTACAGTCTTGGAGACACTCTTCTGGTTCTTACAGGGTGTTCCATTAAACCATAGATACAGAGGGCTGGAGAGAAGGCTTAGAGGTTAAAAGAACCTGTTGCTCATGCAAAGGACCTGAGTTCCATCCCCAGCACCTCCAAGGTAGCTCATAACCTGATAAGTAAAGTTCCAGGTGATCTGATGCCCTCTGCTGACTTCCATGGGCACCAGGCACACGACT
>1905 NS=102 contig=separate
GGATGAACCAGGACACCAAAGCATTAATCATTGTCATAAATGATGCACCACAGAATAATGATAGCCCATGAGCCCACAGCACGTATAATTAGATTAGCTAATTGATGGGAGAGAGGAGCACTCTGGCTCCTGGTGATTGTNNNNNNNNNNTGTGGAGTGCAGACTGGAAATGGCAGAGATGCTGCTAGATTTGGAAAGAAGCATTTTGAATGTTTTAGTAAGTATTGAATTAGGGACAAATTAAGATGCTAAATTTAGGAGGAATTTTAATGAACAAGATAACTACATAGGACT
>1906 NS=99 contig=separate
GAATGATCTGAAAATGATCTGTAAAAATATGGAGTGTGTCAGACTGTAAGAGCAAAGATCAGTGAGATCTCCATTTGACCAGTATCAGTGTTATCAAGCCTATGTTATACGGTTCACAAACAGGACAGAAGAAGAAAGCCNNNNNNNNNNAAGAATGAACTCTAATACCAAACTTAATCTTTAATCATTTTCTCGGTGACAACAACTATGGTGTTATTAAAACCAAGTGAAAAAAAAAACACGTCGTTTTTTGAGGGAGAATTTAATAAGTTTATTTTACTCTCACATCAGACT
>1907 NS=103 contig=separate
AGATGCATTTGTCGTAGACACATGTGATCAGGGCTTGGTGGTGCTAATAGTGAGGGACTCTGGGACTTGCCTTCATTTCCTTAGATATGAGCTTACATTCCCCTCTAAATCTGCATGTTTGGGCAAGTTATGTCTTGCATGGNNNNNNNNNNGCCAGGGTGGTAATGGGCAGAGCATGGATTATGGACTCCATGCTGTGACAAGGCATGGTCTCTCCTGTGGCTGCGCCATTCATCTATCCAAGTTCACTTGTGTTTATCTACCAATAGGCTCTTCTGGGAAGGAATCATTCGACT
>1908 NS=111 contig=separate
TGGTGCATACTTAAAAACCCAGCACCCCAAAAGCTAAGACAGGAAGACTGAAAGTTCAAGGCTAGCCTCAGCTCCATAGAGGGATCCTGTCTCCTAAAGGAAAACAAGCTTTGGAAAAGCATGAACCAGTTAATAATTTGNNNNNNNNNNGTACATCGGGAAAGTACAAATTATTGTTGCCCATTCTATAGGGAGGTGAAAGGCTGGAAACACTGCTTATGACTTCTCCACAGACAAACTGCAACCAGAACGGTGGATCTGATCCAAAAGCCATGGCTAGGAACACACTGGACT
>1909 NS=120 contig=separate
CTGTGTACGTGTGCAGTGCTCAGAGCAACACTGAGGAGCAGTGACACGAGTCCATGTGTCCATTATAGTTGTCTACTGCTGTTTTAGAGGGATGTTTTTAAAATTCTTTTTACTTATTAAAAAAACAAAGTTTGGAGTCANNNNNNNNNNATGACGTAAGAGCAGTAGACTCACACCTCTGCTGTTTTCAGTGTCCCTTGATCACACCATTTTCTCTCTTGCTTGGCTTGATCGCACTTGATTTAGTTCACCACAGTCCTAGGTGTGTGGCGGGCTAGGCCTAAGCACTGGACT
>1910 NS=97 contig=separate
TGATGCAATTCATGTCTCAGCCTCACTAAATTCTAGTTTCACGACTCTGATTCTCCCCAAAGCCTAGTCTACTTTTGAGAAATTTGTTTGAAAGCTGTGGATGAACTCACATTGCAAGTCTGCAGCCTAAACAACTAAATNNNNNNNNNNCTTCAGAGACCCTGAAGAAGCCCTTTGTCTTCTGTGTATTGATATAAAAATTTTAAACCCTAAATTTGCCATTCTCTTTCTATGACTGTGCTAGCACCAATGGTCATAGTCATCTTACCTCATAGATGTTATGGTCATTGGACT
>1911 NS=77 contig=separate
TTGTGCTGTAAGAGGACTGAGAAATAGAAACTCTATCGGTATTTCAAAAAGTGACGTTTCTGCTGTACAGAAGGCACTTCCTTCATTTTAATATGAAATGACCATGTCACATGAAAGGGCATACAGCTGTAAAATACTTTATCTCCTAGTGGTTCAAGATAAAAGGCTTGAAATCCAAAGCTATGTTAATGCAAGTATCTGCTTAATGCAAGTAAGTAGACGTTTTGATTAAATTGGCATATATCAAGCACAACCAGAAAGGTTATTTGTGAAGAAATAATTCTGCACCTGACT
>1912 NS=72 contig=overlapped:82
CAGTGCTGTGTCCAAACCAAGTGAGTTTTCTAGTAAGGGGAACAGGGACTGTCTGACATGAATTCAGTGGCTGGCTCTTTGGTTACTTCTGCTTGAGGGTATAACAACCCTATGAGGCCACAAAAGAGACAATGTAGCCATTCTTGATGATATGTGATAGTCTACGGTCATGTGGAAAGGGAGGAGGACATTCCATGTGACT
>1913 NS=50 contig=separate
GGGTGCCCAGCCTTTCGGTCATTGTAACATAATGTCATCTTCAAAGTCTATGCTTGAGAACTGTTCAGTCAAGTTACACAAAAGTCGCAGAAAGGTCTCAGTTTTCAAAATGAGTTTATGTTTTTGTGTTGGACTGCCTTNNNNNNNNNNCCCAGATGAACCAGAGACTGACTTGAGTTTAACTTCATCTTTACTAAGAAAAATATCCAGAGGCTGGTAGAATCTCTTGGTCAGTTAGCGCTGGTCTTATAAACATTATGGCTTAAGTTTGGTACCCAGAGTCTACATAAGACT
>1914 NS=128 contig=overlapped:112
TGATGTCGGCAAACAAGTTATGTGTACTTCCTTGGGCAGCTTCTGACTTTTTGTTGGAGACAGGATCTCTCGCTGACTTGAGACGTCATCAGGTACGTCAAGCTTAGGCTGGCTGGCTGTCTGGCTTCAGGAATCCACCTGCCTCCATCTCCTGTCTTGCCATCATTGGACT
>1915 NS=30 contig=overlapped:80
GGATGATTTAAAAACTCACCCTGAAGCTCACTTATGAGCATAGCTTTTGAAGAAAGTGCCCTGTGATCCACGCATTCCCATTGGTCATGAGTGAGTAGTATAAACAATTAAGAGGTAGAAAATGTACAGAAAATAAAAATATCCCTAGTGCCATGAAGTCAGGGAAGGCAACCGCAGGGCCTAGCCTGTGTCACCCACACGACT
>1916 NS=93 contig=separate
GTGTGTAGAGGCTGAACATGTCTCTGTATGCATGTGCGTATGTACAGAGGCTAGAAAAGGGTGAATGATCCCGTGCTTGACATGGGTTCTGGAAACTAAATTTGGGTCCTCTGCGAGAGCAGCAAAACATTCTTTACTGCTNNNNNNNNNGAGCTACCTCTTCAGCCCCTGGGCATTTGGTTCTAAAGTACTCTTAGTGCTTATCTTAAACACCCGGTAGTAGATATAGCAACTGTTGGCTTATGTAAAGGGTTAGACTTTGTCTCTGAAAGGGGAATCCTTTGCCATGCGACT
>1917 NS=26 contig=separate
GTGTGTAGACTTTTTGTTGTTTCTGTTGTTGTTGAGGTCTAGCTTTAATTCATGGTGATCTGACCAAGAACAATGGGTTAATTCAATTTTTATGTATTGGTTCAAGTTTGCTTTATGACCTGACTGACTATGTGGTCAATNNNNNNNNNNATTTTGGAGAAGGTTCCATGTGGCGCTGAGAAAAAAGTATATTCTTTTGCGTTTGGGTGAAAAGTTATGAAGACATCTATTAGGTCCATTTGATTCATGACCTCTATTTGATTGATTATTTCTCTACTTAGCTTCCATCTGACT
>1918 NS=128 contig=separate
GAGTGTTTGAATGAGCGATGTCCAAAACTGAATGTCTGTCCAACAATATGGCTTTCTTTTTCCCCTATAACGAATAGAATATGAGCTTTCCAATGAAGCCTGCTTTGTGATTTAAAGAGCCAACCAATGCACCGGCAGTGNNNNNNNNNNCCAAGAGGGACCCTGGATCCCAAGCAGGTGGACCCAGGGACTGCTTCTTTGATCTATTCCACATGGTAACGGTGCCTATCATGGCAGCACCGCCTGTGGAGTTCTGCTGTGAGAAAGCTCTAGTCTTGTTGGAAGCATTCGACT
>1919 NS=108 contig=overlapped:82
TTGTGCTCTGAGTGCCAAGGAGGAACTCCGTGCTTCCGCAGTGTGCTTTCTGCAGCGGTGGCGCTGGTGTGCAGGGTCTGATCCTGGTTACAGGATAAGTAAAAGTTCATTTGAACTGCAAAGGAGCAAGGAAAGCTTACTCCAAGCCAAGTGGGAAAACAGACCAGAAACACACTGAGGTCTGACAGTGAGGCACATGACT
>1920 NS=123 contig=overlapped:84
GTGTGCTTAGAGGCATGCACATCTTGGTCGATTCCTGATCTAGTCAGATTGACTACCAAGATCAATCACCACAAAGACAAAACCCAGAAACTTCACTGAGACTGCACCTCACTTCAATCGGAGCGCCTATCATCAAGAAAAGAAAGGGTAGCAAATGCTGATGTGGATGTGAGGAAAGAAGAACCGTAACTCACTGGACT
>1921 NS=130 contig=separate
AGATGATTGCAAAACATCAGATGTAAATGTCAAAAGTTTCCCTCTGAACCTGTAATGTCCATTTTGGACAAAGGCATCAGGGATATCTATACAACAGGTTAGAGACAGCTGGTCCTGTACACATCTTGTGACAGCTAAAATTTTCAGTTAGAGCAGCTCAGTGTTTGCCAGGGAGCAATTTCTTCCGCTCTGCGCAGAATACCTCACAGAAGAGAGGGCTGCTGTGTGGGAGCTGATGTGGAGAGGGTCAGGAGTTCACAGCAGCACACACACCACTGCCTCCTGCATTCGACT
>1922 NS=118 contig=overlapped:12
AGATGGCCTGCTGCTCTGTTCCCTCTTTCATAGAACTTTATACATCTTGCCAACTATTGATGAAACATGTGAGTTCCCATACTCCTACTGAATTGTATACACTACAGGATTGTTGTGACTTCTTGGTGGAATACAAGATGCATACTTAATCTCCAAGCACCTTTTAACGGATCAATATTATATCTAATTCTCCTAAGAGTCCTTGAGAAGGAAGGATCACTAAACTTGGCAGTGGTGTCCAAAGATTCATCTACAACTTAGAACACTGGACT
>1923 NS=113 contig=separate
ATGTGTGAGTGCCCAGCGTGCAGAGGTGTTGGGTCCCTGGGTGTTACAGATGGTGGTGAGGCACCTGAAGTGGGTGCTGAAAACCACACCTGAGTCCCGTGGCAGAGCAATACATTCTCTCTAGGCAACAGGGTCCCTTATGAACNNNNNNNGGCTCTGAACACAACAGAGTGAACAAAAGCCAAGGACCTGGCACCGGGCACACACTCAGTGACTGCTGTTATTCACGGAAGACCCGACTTCCTCGAGAAGGGGGCTGAGGAAGGAAAATGTGGCAGGCAGTGTACCATATGACT
>1924 NS=21 contig=overlapped:63
TTGTGGTTTATAGGAGACATAACTGGGTAGGACTTTTGCTTGCTTCCCTCCTTAGAAACTTACACAGTACCTGCTAGCATTCAGGTCAGTTATAATTCAGGGACCCTGTGTATATTGTCTTCAGCAATAGGGACTTACCTTCAACCTCTAGTGGTCAACCAAGGGCAATAGCGTGTGTTTTTTGCTTACTATTGCCAACTTGCACGATCAAACACATGACT
>1925 NS=5 contig=overlapped:32
AGGTGTCATCCACCCAAAGAGCATCAGACCTGTCTGANTACCTTTTTCTCAGAGGCGGGACCTGGGGCATCAACCCGCATGCAATCAGACTTGCTCTTCTCTGGGTCCAAAGCGGCTGACCCTGAGTGCAGTGCTTAGCCTCGCATCCTGAGCATAACATTTTAGCTTTTTATGGTAGCCAACCATGCTTGGGGAGAATGTCCTGCTTCAATGGCTGTAAAGGCCTGAATGGTCATGGCTGCATTACACTGGACT
>1926 NS=13 contig=overlapped:47
AAGTGTAGGTTAAAGTATAGTTGGGAGGAATTCCTTCTCTCCCTCCAGAAAGTCAGTCCCAGGGATCAAATTCAGGCTTTCAGAGTTGGTGGCAAGCACCTTTACCTGCGCTAGCCCCAGGCAAAGTTCTGCAACTGGCCACAGTACTGGCCACAGTACATGTTTTAGGATTTGGAGGGTCACATGGTCTCTACAACTGATCTCTCAGCTGTTGATCAACAATTGACGCATATGACT
>1927 NS=64 contig=overlapped:67
AAATGACACAGGGGCTGGAAAACACCTATGCTGTGTGTAGTGGAATTCACTTATGAAGACCAAGATAGGGCCCAGGTGTATGTGGTCTGGCATGCCTGCTGAATGGAGGGGCAAGTTGATGGCTGTTCACTTACTCGGTTAGCTCTTCCTGCATGCTTACAAAGAACATGGACCCTCTGCTCTCAGGATGAGCTGTGTGACAGATCATCATCTGACT
>1928 NS=125 contig=overlapped:111
GGATGGAATTTAATAAAGTAAAGTTTAATGGTTTGGTCCCAAGAGGCAAACAGACCATCTGGTTAGCAGAAGGTTAGGTCAAGTATTGCATTGGCTGCTGAGAGGACCACAAACCAGCCGCCCTGACTGCACTGGTAATGTGTCCAGTTGCTGAATGCATTAAGCACTGGACT
>1929 NS=130 contig=overlapped:81
ATGTGCAGGCAGGTGTGCATATTCCGCAGCTTGCGTGAGGAGGTCCGAGGACAGCCGTGGGTGTCAGTACGTGCCTCGCACATCGTTTCAGAGAGCCTCTCTGTCTTGTTTGACTCTGAACACATCAGACTGTCTGGCTCTAGTCCAGAACCCAGGTCCCGACTCACTCTAGGAGTATGGGGGTTTCAGATACACACTGGACT
>1930 NS=117 contig=overlapped:93
AGATGGTGGAGGCCTAACTTTTGAAATTTCAGAGGGAAGTCTGAGAGTCCCTTAAAGACTGTGTTAGAACACATGATATTTTGACTTAAGAACTACTAAAGTGAAACCTTTGTTCTACTGGGACCATCCCTGCTGCTTAACTGGAGCTGAGAAATTAGCCATGGTTACTAAGAGACCAGTATCACTGGACT
>1931 NS=118 contig=separate
GCATGCACAGAGGCTGACCTAGTACAGCTGATCCCCACAGGGGTTTTGAGAGGCTTCTTTCCTAAGCCCTTTTTGATTCTGTCAAATGGACAATTAGTCCCGAACCACAGTTTGGGCTTAAAAGTCAGGCAGAAAATAAAAACAGAACAATGAAACCAAAATAGAACTCACTTCATGGGAGGGAATGTGAATTAGCAAAGGTCACAGTGTTTTGGTTTGTGGTGCTAGAAATCTGACTCAAGACTTCTTTCATGCTAGACAAGAGCTACTGCCCAAGTCCCAAAGCACACGACT
>1932 NS=94 contig=overlapped:31
CAGTGGCACCTGGAGGAGAGGGGGTTAGGGTGTGCAATAAGACATTCTCTAAAATAAACCCCCAGAACACAAGGTTATGTACTGATTAGTTTCTGAAACTGTGACCTGAATCTCGTAGGAGTCTAACCTTGTGTTTTTCCTAGGGGTGACGGTTCAGTATGTGCTAATTCAGTGTTCTTGGAGACGTCACAGGGCACAAGTATCAGCAATGGGTTCACAATGTCAGGGAGCCTGAGTCGGCAACCATCCGACT
>1933 NS=118 contig=overlapped:106
TGATGCTGTTTGCTGCTGTTGTTTGTTTCCTAAACCCAGGACCTCAGGTCTGCTAGGACATGCTCTATCAACTAAGCTTCACACTCTTTCCTTAGGGACAAGTTCCATAAGCTATGCGGCCTTATTCGTAATCCTACAGACTACAAACAAACTAGGCATCACCATCTCCATTCGACT
>1934 NS=111 contig=separate
TGATGGCTTCACGACTGTCTTCTGACCTCCAGGACCAGAGCACTGGTACAAGGAATTCCCCATTGCCAATGGAGAGCGTCAGTCCCCTGTGGACATTAACACCAGCACTGCCCAGCATGATCCCACCCTACAGCCACTGANNNNNNNNNNCATATGTTATGATCAAGCTGCTTCCAAGAGGATTCTCAACAATGGTCACTCCTTCAACGTTGAGTTTGATGACTCCCAGGACCATGCAGGTCAGTGTCGGGGAAATATTGGGCCTTTAAGCCAATAGTTATTTTCCATTTGACT
>1935 NS=74 contig=overlapped:93
AAGTGCATGCTGCATGATTCCTTGCTCTATGAGAAGATGACATAAACTCCAATTTGTCTCCATTTTAGGACTAGGTATGACTTTAGAAGAAAAGTCATCAGCCCCAGGAATTAGGCCATAGGCCACCAATTCCAGGAACAAGGCCATAAAATCCCCTACCCGAGGAACAGCCTGGAGATAACCACAAGACT
>1936 NS=81 contig=overlapped:98
CTATGTAAGCTTTAGGAGGCATTGACTCAACTTCCTCCATGAATATTCAGGATCTGGACTGTCCTGTCAGAACTGTTGTGGAGAAAAAAAAGCCAAGCAATTTACCTTTTCCAATTCATTTCTACAGCCTGATGATTGTACTCAAAGTCCATTCAGTCCCCAAAGCTAGATGAACCTCACTCGACT
>1937 NS=75 contig=overlapped:76
AGGTGCAAGGAATTGAACCCGGGTCCCACACTTGCTAAACAAGTTCTCAACCACTGAGCCACAGTCCCAGCTAGAGCATGAAACCTGAGAGTGGGAGTTTGAATGCCTTGCTCCTCATGCATTTCCAGTACCCAGAATAGTGACTGACACAAAGGAAGTGCTTAATAAGAGTCTGTTGAATGAATGAGTAAATATTAACATTCGACT
>1938 NS=111 contig=overlapped:91
CAGTGTCCCTCTTGACAAAACCCCAACCTTTAAGCAGCTGTGTCCTAGTGACAGCTTCGTCTAGACACACCTCCGGGCACAACGGACACAGCAGATGCCTCCTGCCTGGACCCCAGCGCTTCCCTTCCTCACGGTGACTGAGGACAATCGAGTATCTCCTGTCTCACCGCTTCGAGGTCACTGCCACTGGACT
>1939 NS=119 contig=overlapped:103
CCATGTGTGTCTGGGCCTGTGGGCAGTGGGGACAGAGCAAGCAGAGCAAAGTCCCAGTCACAGAACCCAGAAAACAACCTGGTCTATATCCGTGTCACTCAACAAGACCAGGGGCAAGACACGATCACACGGAAGTCAACAGTCACAGGTGCTACAGTACAGCTGTGGCCTTCACACGACT
>1940 NS=120 contig=overlapped:13
GAATGATCTGAGTTAATCCTCGCTGCCTAGAGCTGTGTGGATGTGTGTGTCAGGCAGGTGCTCTAGCATTGAGCTACACACTAGCACATAACTTCCATTGTCCAGTTGCCACATACAGTCTTATTTCTTTAAATATTCCACAGTGAGAGTGGTTACAAAAGAACTAATCCATCAATAGTTTAAAAAGTTAAAAATAAAGTTGCAAGCCCTAACTCCCTCTCTCTCTCCTTCTCTCTCTCTCACACACATTCTTTTATTTCATCATTGGACT
>1941 NS=125 contig=separate
ATATGTTTCAAGTCACAGAATTAGGGCTGTGGAAATGGCTCAGATAGAAAAACACTTGCGAGGCAACCACGAAGACCTGAATACAGGTGTGGGCTTGCAATCCCAGCCTTGGGTAGGGAAGAACCCTGAAACTCACTAGCCNNNNNNNNNNGCCAGCCAAACTAGTGAAATCGTTGCGTTTCAGGTTTAGTAAGAGACCCTACCTCAAAAAAGAAAATGGAGTGCAGTAAAGGAAAAGCACCCAAGGGGACCCTGGGCTTTCATACACACACGCCCCATAAATATACATATGACT
>1942 NS=122 contig=overlapped:73
AAATGGAGGTTCAATGAAGGGGGTGCGTTTGCCAGAGGTAAGATAAGCAGCCATTATAGGAAGAGTTAGGTCTAGCTCTCAGCACAAGGCTCCTGCAGAGCAATGGGTGTGGTGGACCTGTGGCTGCAAAGCCCTGCCTCACCCCCAACAACAGAGCACCCTTTGAAGGCCTGCCTCTTCCTAGCAGCCTCTGGACACCAGACATTCGACT
>1943 NS=59 contig=separate
GTGTGTGTGTGAGGGGGGGAAGGGGGGAGGGGAGGGGAGGGGAGGAGAGGAGAGAGAAGAAAGAGATTTCCCCAGGAGAATTATATCACACAACATTGACTTGAGTCTCATTTGCTGGAACAGATAAGTATCACCCTGTTNNNNNNNNNNTTTTATTCTGTCTTTGTCACAATTTCAACATAATGAAACGAACACACCATACAAGGACATATGTCTTTCCCAGAGATGAGTGTGAGTATCATTTATTACTAAAAATTTTCTGAAGCTCTATTTAACCTGGTTTTTCATCAGACT
>1944 NS=68 contig=overlapped:33
TTATGCAGAAAGGGAGAACAAACCGGATAGAGTTCAAATCTAGCAGATAATTGATGTGGGACCTCAAGTTCTGAGAGAGTGAGAAATGGTGCCTCGTCTGCCTGAACCCTTGAGTTTATAGTATTTGGATGATGCTAAGCGAGGAAGAGAGCAGAAGTTACAGAACTAGCATGGCACATTTGCAGAAAGTGACCACTGTGGCTTCATGTCTGCTACTTGAAAATTTGTAGACGTGGTCAAAACATACGACT
>1945 NS=70 contig=overlapped:58
TTATGAATGGGAGGGTCCCGAGTATGCAGCTTTTGTGCCCGTAAGGTCACATTACTGCCCCAGTATTGATGTGGGGCCGTATACACACTGGATGCGGCTAGCCCAGGAAGCCCAGTGCCCCAGTTTTTCCTGGGGTTGCATTGTCTATGCAACATGATTGATGAGGTGCGACCTCCAGTTGCCTTCTGGCCCTGGAGAACCATCCCAGCTCTCTGACCACATGACT
>1946 NS=82 contig=overlapped:94
CCATGACAGAATTCTCCAAGGAGTGCCAGGTGATGGGAATTTCCCCATGGCTAGCGCTGTTCACTAACAAGAGTTCTATGCAAACATGGCGGGTTCCGGGGAGAGGAGTATAATGAGATCGTGTTGCCTGTGAGTACCAGGGCAGTAAAGAGCCTGGGAGCCTCCTTAGGAAAGCAAGGGTCATTTGACT
>1947 NS=122 contig=separate
AGGTGATTTTGCAAATGACCACAAACTTAACAGGATGCTCAAACGGCTTTCTAGGGCAGGCACTCCAAAAATGCAAGTTGAAACAAGTAATCTTGGATGATGATAATCCCAGTAAGTACAGACTGACTGAATGATGAAAGTGATATAAATTGTTTCATAAATTCAGTCTGGGATGGCGAGATGACTCATTGGGTAAAGAAGCCAAGTCTGACGACTGAGTTTGACCCCTGGGACCAACATGGTGGAAGGAGGAGCCAACTTCAGCAAGTTGGCCTTTGATCCTCACATTTGACT
>1948 NS=110 contig=overlapped:23
GGGTGTGGAGGCCAGAAGGCGGCCTTGGCTATTGGCTATTATCCCTCAGAAGTTATCCACATTATTTTTTTGAGAGAGAAAGTATCTCATTGATGTAATATTTGCCAAGAAGGTCTAGGCCTAAAGTCTCAGAGATCCATCTCTGCTTCTTCACTGCTGGGAGTACAAGTATGTGCAATCATGCCAGGCTTGGTATAGGGTTATGTATGTATGTGTGTGTGTGTATGTGTATGTGTGTGTTTATGAGTATGGTGCATGTGACT
>1949 NS=105 contig=overlapped:70
GGGTGCTAGGTGACCTCTACAAGTAACAACACTTGAAATAAGAATGTCCTTTCCTTCTGAAGCATTGTAAGGTTTTGAAATAGCTCAGCAACAATTTAACCCATTCTGTGGCTCTCAGTCTGTTAGAGCATCAGCCAGAAACTGTGTCCTGACTCACAGAACTGACTTCAGAGCCAAGAAGGGCGTGTGACATGCTAAGAAGTGCACACGGGACT
>1950 NS=103 contig=overlapped:24
GCGTGTGCCCCAGGCTAGCTGCCCCCGAGCGGGGATTCTCCTGCCAATACCTCCTGTCTTAGCGTCTTTACCCAGGCCTGGGGATCTGAGCTCATTTGCACACTTACCCAGGAAGCACTTTACCCCCTGAGACATCTCTCCATCCTTCATCTTCACCTCTAAGACCTGACGCTGTAGGGACCGACCGATTGGCCATACGGAACTTATCACACGGTTACTGTGCTGATGGTCCTTCAGCCTTTAGCCCAGGGCACGTGACT
>1951 NS=115 contig=overlapped:21
GGGTGCAGCCGGGAGGGATGGTATTTCCCCCAATAGTGCAGGTTTTCCAGTGATACCCAAGAGGCTGCAGGGTGGGAAGGCTGGTCTGCAAATGTCAGCACAGTGGGAAGGGCACAGCAGAAGCCAGTGCTGCCAGGAATGGCTGTTTGCTCAGAATCTGCCCTAAATCGACATCTGCAAGGAGTTTCTCTGATTTTGTGTTTTACTATTTTTTTTTATCTTTTGCACGTTGTATGTGTGTGTGTGTGTGTGTACATGTGACT
>1952 NS=123 contig=overlapped:13
GGATGCTCATTGCTCCTTTCTTACGCTGTGTTGTCCAATTAAGCGTGAGCCTGAAACGGCAGTGCTCACTGGGACAGCAAAGTCCCAGTCAGAAGCAGGCTGAATTTCCTTCATCAGAAACACAAGAGCCTGGCTGAAATGACTTCCACAGCACATCTGTAAATAGTCTAGAAAAGCCGCTCTTAAAAGCTCACAATGAGAAAAGAGTTTACGATGGTGGCTGCCCATCATTGCAAAGTCAAGCAACAATGTGTGTGTTAGCCATTAGACT
>1953 NS=87 contig=separate
GAATGCCCCATGTGTGAAATTAGGAGTGTCTGCCCAGGCTATTGAGGTGAGCCCTGGGGGAGGGGGGAGGGGCAGATCAAATGTATCCGCTGGGCAGAAGCCACCGTGGCTGTGTTGCTGGGACATCCGATGGGGGGGTGNNNNNNNNNGGGGGGGGGGGACAGGAGGGGCAATGGGAGGCGTATTTAATTAGGCAGCATCCGACT
>1954 NS=134 contig=overlapped:90
ATATGCTCTTAAAAATGCACAAACAACAAGCAGTGACAGCGGCCAATATCCTGGATGTCCAGATTAGTAACTGTAGCATGCTAAAGAAAGGTGTGTGTAAGTAGCTGGAGATGGTATATGGTCCAGAGCCCAGCTAACGCATTCCTTTCTGAGCATTTCCTCCATTCCCTCAACCCAAGTACATGCATCAGACT
>1955 NS=112 contig=overlapped:25
ATATGGATATATATGGCTTTAGAACATCTTAAACATGGGGAGCAACAGGAGGGAGAAAGAATAGAATAGACAACGAGTACAGGTGCTAGAGTGCACCCAGAGTGTAAACCTGGGCACCACCATTCTTTTACTGTGTGTCCTTGAACAAGTCTGCATCCTCAAAGACTGCTCTTTGGAGTAAGTTATCACATATCAAGAGGTCAGCCAGGTACCTCCATTCTCAGAATGGTCCTTCCCTTCCTCATCAGCACATAGGACT
>1956 NS=127 contig=separate
TCATGAGAATCATTGCACTCTGTGAACAGAGCCAGTTATTTGGTTATTATCTTGTCAGTGATGCATTTCACATTCCATTTTCTCCTGTGAACGGTGTTGAGGTTTTTGACACTGAAACCAAATCCTCTTGTACTTTTTGCACCCACTTCCAAGATGGTATTCCTGCACTTTGGAAAAGCTAGTCTAGGTGTCTCAAAATTCTCAGCCTATGGTCACAATGTGAAATTCATTTTAAAATGTGACCCACAACACAAGGGAAGCAACACCTCCTCCCTGCTTAGAATGCACTGGACT
>1957 NS=114 contig=separate
CAGTGGACACATCTTGCCAGCAGGTTGATGTTGTGGAATGAAAGGTCTAGAGTTGGGTAAGACCACTTATGACTTTTCTCCCCTAGCAGCCTGCACTGCACCTTCTGGAACTATGTAAAGTAGTACACATGGTGAATATTGGNNNNNNNNTTTCTTTATGTCCTGCATCCAAAGTGAGTGGTGTCTTCAGCAATAGGTTTTTACCACCTAGTTTTTATCTGCAGCCAAGAACAATGGCAATCTCCTGTATTGTTTGGGGTGCTTCTGGAGGTGTCCTGTGCCTGGCACGGGACT
>1958 NS=122 contig=overlapped:20
GTATGCTGATGTCATGCCTGGCTTTCATGAGGGACAGAAGGAAGACCCACATGTTTGCGCAGCAAGCACTTTGCTGACTGACCTACTCCCCAACCTCTTCAATACACAAGTGGGGATGAGGACGTGGGCGGTGGTCAGGAGTGGTGGCTGCTCTTCCAAAGGACCTGAGTTCGGTTCCCAGCACCCACGTCTGGTAGGTACTCACTACTCCAGCTCCTGGGTATCTCACACTCTCTTTTGGGCTCCTTGAGCACCCACACGACT
>1959 NS=31 contig=overlapped:72
GTGTGCTTTGGGTCTGGAATGTCCCAGAAGAGCCTGACATGGAAGGTTTGGTCCTCGGCACAAATGGTGCAGTTGGGAGTTGGTAGAAACTTCGCAGGAGATGGGGCCTGGTTGGAAGAAGAAGGTCATTGGTGCGGTGCCTTTGAGGGGCATATTTTGTCCTTAGCTTCTCTCTTCTCTCTCCCTTGGCTTCAGAAACTTTGCACCAGACT
>1960 NS=103 contig=overlapped:101
ATGTGGGGGCATGGATGGACTCCAAAGGTAAGATCATTCTGCCATAGAAAGACGCTGAGAAATTAATAACTCAGATGCATAAGTGGACTCACTTGGGGGCAAAGAAATTGGCTGAAATTGCCCGGCAATCCCAGTACTGAATACTAAACCTCACCGCCCTGACTGAGAGAGTGACACGGGACT
>1961 NS=63 contig=overlapped:51
GTGTGGTGGCACGCCTGTAATCCCAGCACTCAGGGAGGCAGAGGCAGAGGCAGGTGGATCGATGTGAGTTCGAGGCCAGCCTGGTCTACAGTGTGAGTCCAAGACAGCCAAGGCTACGCAGAGAAACGCTGCCTCCAAAACCATAAACAAACAAACAACAACAAGAGCACACCCAAGGATGTGGTGTATGGCCATATAAGTCAGGGACACCTTGCTAAGGATGTCATGGGACT
>1962 NS=42 contig=overlapped:58
AGGTGTACTGTTCAGATAGCCCTTCAAAATACAACTTGCCATTTACCTTCAAGGAAAGCAGTTACTCAATGGTCTCTGGCCATTGGTGCTCAGAGTTCACCTGAACTTCTAGCCAAGGCCGTGTTTTACATAGGCAGTCTTATCCAACGACCGAATCTTGGCCAGTTTTGCCCTATGCTGTATGCCACTGTTGGGCAATCTTTGTTCTGGAACTCCCCATCAGACT
>1963 NS=52 contig=overlapped:89
TAATGGGAATGTCTTCAGTAGCATTGGCCTGCAAGATCTGTCCTCACTGTATCTGCTATAGCTGAAAATCTACTTCTGTTCAAAGGACCATCTTCTGGATTTATTAGAAATGCCCTTTGCTGGAGAGATGGCTCAGCAGTTAAGATCACTGGCTGCTCTTCCAGGGGACTGGGATTCAATTCCCAGCACCTGACT
>1964 NS=100 contig=overlapped:6
TTGTGATGGACGCTTCCAAGTTTTCTAGACACTGGGGCATATCAAAACCACCTTGTGCTTGTGGTGATAGGAATGGCTTTTCCACTCACCCTTCTCTTTCCTGGCTGCCCTTGGCACCTCACAAAGCTGTACCTATGGAGAGTGGAGAAGCTATACATTTTGCTTTCTGTTCTAAAATAAACCTAATCATAAACTCCATTTAGCTTCAATAACAATGCAGGTCATTAAGGGCCTACTGCCAGGGCCACCTTTCATATTGCAGAGCAAAACATTAGACT
>1965 NS=120 contig=overlapped:28
CCATGTCGACTCTTAGAGGCTTGGAAGCACGGGCCTGGTGTGGTTGTAAAAATTGATTCAGGAAGACAGATAACTTGAGACTTGGCATGCTTTCCTTCCCCAGACTTGGCAGGTTAGGAGGGCTGAAACGCAGCAGGTAAAATGAGCCAGCAGCTCAAACCCGCTACATCCAACACACAAGGTCTCCTGGCATTGTTTTGTCACACCTCCCATTGACTCAGCTGTGGCGGGGGACACACTCTAGTCTCATCTGACT
>1966 NS=84 contig=separate
GAGTGGCTATGCCATGCAGACAGGTCAGGATTAGACACTCTCACACAGCACCCCAATTTACAGAGAGCCGTAAGAATAAAAACCGCAATTTTTAGCCTCCTTAAACATTAGCCCAGAAAGTCTCAATATATGTCCTTGCTNNNNNNNNNNTGCTGAGTTGCACATATGCCCCAAACATTCTTGTTGTTAGAAACAGGTTTGGGAGTCATGAGAAAATGGTGCAAGGCAAAAGTTTTACTTCTGCAAAATGGTGTCAAGTGGTTATGCTACTGGGTTTTTATTCCTCACTAGACT
>1967 NS=118 contig=separate
GCATGAAGACCCACCAAGGTCAGAGTCATAGAGACAGAAGTAGAACGGTGGTTGCAGGGGTTGGGAGAAGGAAGAATGGGCAGTTTTTGTTTACTCCGTACTGAGTTTTGTTGGGGAAGCAGGAAAGGTCCTGGAGATGGTTGCCCACCAGGAATGTGCTTGACACCGTGAACTGAGCACTCAAAGAGGGTTGAAGTGTCAGCGGTGTTTTATTTCCACATTTATCTCACCAGATCCATCCATGCGTTTATGCTTGGAGTTTATTCCCCTGTGTCTGTTCTTCACCCATACGACT
>1968 NS=135 contig=separate
CCATGGCTGGAAGGAGAACACAAGACTGAGGTGACAGTGATGATGCAAGGAGCACAAGGTGGTACCAGCAGCAGCTGAAGATGTGGGGTTTGAACTGAATGGTCTGAGTGCTCCAGAGCAGGCTATGGGAGCAGCTCACCCNNNNNNNNNNAGCCTGAGGGCCCCAGAGAGGGCTGTTGGGACAGCTCACTCAGCCTTTCTAAGTGATGATGGCACTGCTGGTCTGGTGACTGAATTTTGAGAATTGTTTACCCTGTCAGGGGTTTCAGTCTGCAAAGGAAAGAGTCATCAGACT
>1969 NS=119 contig=overlapped:70
GTGTGTGAGAAGGCAGAAGGAAGAGATGGGCTTTTGCTATGGCTATCCGCACTATGGATTCCGGTGATAGAAATGGAGACCAATGACTGTCAACAGACTACAGCTCTGCTCTGCCCAATCTGCTGACCGTTGTCTTCCCTTTGCTCTTTCAAGCTTGAGCTGCTGAAAGCCCCTGGGTTGTTGGTGGCCACTGACTTCTCTCAGCCATATGACT
>1970 NS=128 contig=separate
AGATGGCTGCTGTGTAAGGACGGCAGCAGCGCCAGCAGGCAGCCGGGCGTGGTGGTGCATGCCTGTAATCCTGGTGCTTGGGGAGGCAGAGGCACGCGGATCTCTAGGAGTTCCAGGCCAGCCTGGTCTACAGAATGAGTCCAGGACAATAAGGTCATACAGAGAAACCCTGTCTCAAAAAACAACAAAACAAAACAAAAACCTTAAAGCAGTGCCCTCCAGGGAACAGTCACGAGCAATGAGGACAACACTGTAAAGAGTGGCAGGCATGAAGATCAAATGATGCACATGACT
>1971 NS=84 contig=overlapped:26
CAGTGAGCTGTAGAGCTGAGAACTGAACTTGGACACACCTGACTCACATTCCCCTCCCCGTAATGCTGGGCTGGATGAGAACATGCAGCACAGCACTTGACGGCCTGGAATACTGCAGGTTAACCACACTGTAAGAATCCAACTGGCCAGACCGTTTACTCGGCAGTAGTCTTATGTCCGCCCACTGTGTGGATGTCAGAGTTGATGGTTGCGGATGCCAAGGAGCAACACGGAAACAAGCGTGTTAAACATATGACT
>1972 NS=100 contig=overlapped:14
CAGTGGACTTGTACCTTCAGACTGTGAGCCGAAACTAACTCTCCCTTCACTTGCCCTGTCGGGTGCTTTGCCATAGCAACACGACAAGGAGCTAATACAGGCACAGAACAGGCTATGGCGGATTGTTTGGAAAGCAGAACACAATGAAGCTAGAAACAGAACACCCTTGTCCGGATAATAAGGGTTTGAGGGGACTGCAGAGATGGCTCAGCAATCAAGAGCACTGGCTGCTTTTGCAGAAAACCCTGGTACAAGTCCCAGCACCCGACT
>1973 NS=114 contig=separate
CAATGGTCTCCCAGCTGACCCCTACTTTTGTTCTGCCTCACTGCTGCAAACTGCTCTTAACACGGAAACCACAGGGCTGTGCTAAGCCCTCTGACAGATCGCATTACTGCTGTGCCCAAAACCCTCCAGCGGTTTTCAAGGCAAAANNNNGCAGAGGCCCTTACAGTGGCCAGGGGGCCCTGTACCTTCTCACCTCTCACAGCCAGCAGGGAATTTCATCACTCATCCCGTCCTTCCCCTAATCAACCATGCTGGCCTCCTGGGCCCTCTCTGAACATGCCAGCACACCTGACT
>1974 NS=110 contig=separate
AGATGCTGCTGCAGGGCTCGGATGTCAGCTGGCAGAGCAAGCTTATCCTCTGTTGGTGTTGACAACGGAACAACTCCAAGAAGCTGGTTAATGAACTGCAGAGAGGATGAACAAAGGCCACACAATGCAAGCACGTTATANNNNNNNNNNTTATATCACCTGAGATGCTCTATAAAAAGAACCCCTGCACTGTGCCATCTCTACCACCAACAGCTATTGTTCAGCCTCTACCAGGTGTGGTGTGGTGTTGCATGCCTGGGGAGGTGGAGCAAGTTCAAGGTCATCCATTGGACT
>1975 NS=33 contig=overlapped:74
ATGTGGCTATCAGCAGCAGCAAGAGAGGCTAAGGCAGGCAGAGGATAAAATGTGGATTAAAAGTCAGCCCCACTTTATCCCAAGACTTTGAAGGACAGGCAACAGGCCACTCACATCAGTAGCATCTGAGAAGGGCCAGATCATTAATGATGGGGCTGTGGAATACGGAGGCCACGAAAAACATTTAAAGCCATTGGGTCCCATCAGACT
>1976 NS=91 contig=overlapped:74
CTGTGGCAGAAAGTAATCAATATTCATAACCACCTGTCAATACTAAGCACTGTAAAATATGTCTGTGCTTGGAATATTAGCATGAATGTCACACAGGAAAGCAGGGGCTTCTTCATTGGACTAAAGGTCCACTACACATGTGGAATACTCGCTTTGAGTTTCCAGTATTGCCAAGAATTCATGTTTGAGGAGCTCACAGGTCACAGGACT
>1977 NS=114 contig=separate
GTGTGATACCAGCTTCCCACCAGCGCAGCTTGCTTCCGAGAAGCCGCTGCGGGAGAGCCAGAAGGGCACTTTGGGATCCATCAGTTCCTCTGTACTTCAGTGAATCTCTATACGGCCTCATCACGGCAAGGGACCTTGGCTCTGAGGGGGCATAGGGAGGGGGTGGGGCAAGGTGTGGTGATCTCACAGGTCTGCTCTCCTGATAGGCGGTGCGGTACGTGTTCACACTGGACT
>1978 NS=81 contig=overlapped:59
CAGTGCTGGCTCAAGAAATGTGTGACCAATGATATGCTCAGTCACTAACATAACATTTAAACCACCCCCTCTCAAGCTAGGGTGGAAAGGTTGTGAAAACTTGACAATAGCAAGAAGAGCAATGAAGCATCATCTTCTGGACAAAACACAATGACAGTTGTAAATTCACACCAGGTGCTGTTGCCTGCACTGTGTCTACACAGGAAAGGGATTTTCCATCCGACT
>1979 NS=112 contig=separate
AAATGGGCAATATAGTTTTATTTTTAGGAGTTCAAAATAATGTAAAACTGCTTTCTTAATTGAATGTATTAAAAGTTGTTACAAATGGAAAGTTTTGTTTGGCTCCCTAATTGAATTTTCCAAACCTATTTTAGCTTCTTNNNNNNNNNNTGCTATATATTGTCTAGCTGAGCACTGCTTGGCTTCTTCCATAGAAATTAAATGCTAGCTTCCCAAACTGTTAATAATGAAATGTAAATGTAAAGAACCTTTTGTCTTACACTTAATTTCTTATGTCCCTTAGGACACATGACT
>1980 NS=113 contig=separate
TGGTGAAGTTTGGTGAGTAAAATAAAGATAAAATGCAAGTGTCAGGGTAACTCAGAGACAAGGTGAATTCATATTCACTGTCATATTTTAATTAACGTACAGTGAAAAGATTATTGAATTTGCTACTAACAGAATCATTANNNNNNNNNNTGCCACGGGATTATGGACAAAGAGTACATATCAGTTCACAAATTAAGAATTCAAATGTTAGTGGGCAAAATGTTCTGCTGGTTAGATGCATAAAATATGGTCGTATGCATTTAAAATACCCTGTACTTAGCCAGCCATTAGACT
>1981 NS=101 contig=separate
TTGTGATACTGTACTCTCCATGAGAGTCCATGAAAACTAGATCATTAGTTTATAGAATGATAATGTGGAGTAGCTATCATCTTTCACAGACAGTGTTTGCATATTAGAATTTAGAGTTCAACATACTGAGATTTTATAAANNNNNNNNNNAAAATTAGAGGAATATGTGATTTAAAATGATTACATAGAGTTAATAAGGTTCAGTGTTTATGAGGACTTCGGAAAGTACAGAAACTATCAGGTCTGATTTTGTCAGAATGGTTCTAAATGTGGATGAGCTATGTTCATGGGACT
>1982 NS=49 contig=overlapped:130
AAATGAGCCATAGTCTCTAGTTTATTGAGGCAGCAGAAGGCCATTTATCTAGAAGGTTAGATGAGCCTCATTAGGCAACCCTCATGCCCCTTAACTGATGGTTTGTAGGACTTATAAGACGGAGATCTGTGGAGGGGAACTGTGGCATTGGACT
>1983 NS=104 contig=overlapped:106
CTGTGGCTCCGAGTGGTCATTTCAGAAGGGCTATTAATATCCGCCTCATGGGTGGGGCATCCAGTGTGCTCGGACGGGGAGAGGGGCCAGCTCTGCAGGAGGCAGCTGAACAGACAGATGTTTGGCCCAGCCCAGAATCACTTCCCCAATTTCCTGAGCCAGAGTTGGCCCCCAGTGCCCACAGGACT
>1984 NS=124 contig=separate
CTATGAACATCAAACTTTTGACAAAGAAACAGAAAGTACACACTGGGAAAAGGACAGCGTTAAACAAACAGCGCAGTCAGACTGGATGGCTGCATGGGAAGAGCACAATGAATACGTATTTATTGCCATGCACAAAACTCCNNNNNNNNNTCAACACAAAACCAGATACACTGAACCTGTTAGGAGAGAAAGTAGGAAATAGTCCTGAACTCATTAGCACAGGGAAAGACTTTCTGAACAGAACACAGCACAGGCACGAAGACCAACAGTTAATACATGGAACCTCATAGGACT
>1985 NS=62 contig=separate
CTGTGTTAGAGTAGCACACCTGAGTAGCTGCAGTGGGGCTGTTCTGACCATCACAGCACATTTGCTGCCCACTGCCCTTGACCGGCATGCTTGATTCTCCCTGGATCAGCAGTGTGGCCGGGCCAGGAGGAGAGACATCCNNNNNNNNNNCTCAAAATAAGTAAGTAGTGCGCTAAATCCTCCAACAAAGATAAAGACTGAAAACTTAGAGTGCAGTAGCGCTTACCAGGTATTCTGGAGGGACCTGGAATTTTCTGTGTAAATGTGAGGCTGTGCGACAGATTCCACACGACT
>1986 NS=108 contig=separate
AAGTGAGTTTTTTCTTTTCCATGTTAATCTTGGTGTTTCATTCCAGTCCCTGTTCTTTAGCCACAGCTTGATTGCTGAGAGAAAAGGTGAGAAAAGGAGAGGAGGGAAGAGGAGGTGAGAAGACAGGGAAAGAGAGAAGANNNNNNNNNNGTTTGTGATATAACACAGACTGTTCCCATTTTTTCTCATTGAGACTAGGCTGTACTCTTTTATAAGCCTTTCTAAACTGTGGCTCTTTAGACTGTCTTTCCCAAACAGACTCCATTTACAGTCAGCTTTTGATTCCATTTGACT
>1987 NS=115 contig=overlapped:87
GTGTGGTAGACCTCGGAATACTTGAAGCAAGTCACTCTTGAGCCACAGCAGCATGAACTAGCCAGAAAGAAAACCTGACCATTCTGGCTTTCATCTCCAGCACACGGCCACAAATGCCCGCACCTGTCAGTCCCACACAGCCAAGGTTAAACTCGGTGCCTCCCCACGACAAACACAAGTCACCTCTGCACAGGACT
>1988 NS=120 contig=overlapped:115
CAGTGTGATGCGCATTCATATAGCAGCACTCTCCTCTGCAGCTATTCTAGCTGGTTTTGCCTTTTCTAGTCAGTCGTCAGTTGCTATTTGTTTGGTAGAAGGGCTTCTTGGTTTTTGTGTTTCTGAAATCGAAGGGAGAAACAACAACAACAAAAGCAGGCATGGGACT
>1989 NS=134 contig=separate
GCATGTTCTGCTAACGCCTCACCCCTGCCCTGGGAAATAAAATAGCATGATATGATTAGTGTGAACAGGGTGAGCTAGTCAGCTGCACCTTGGCAGCAACTGGTTACAGCTGACTACACTGAAGCTAGCCTTCCCCTGAANNNNNNNNNNTGAAAAGGGCAGAGGGCAAGAGTGAACCAGAGCAAAGCCTGGTTCTGGATGGCCAGACAGAAAACTTGGTTGCAATGAAGACTCTTCCATCCCACTCTCTGCTCCCTCTCATGGCTTCTCCATTTGGAGAAGAGACACTCGACT
>1990 NS=140 contig=overlapped:9
GCATGACACTCTGAGGTTTACAAGAAAATGAAGGAAGTCTGGTACTTCGTGGAAGACTGAGGGGTGTTGCTGTTCTCTTTGTTGCAGCCCGTCATCACCTTGGACAGCAGCATCTCTTTCACATTCCTTGCAGAGGGAACCAACACCATCACTGTCCAGGTAGCAGCTGGGAATGCCCTCATCCAAGACACAAAAGAGATTGCAGTACATGGTAAGCTCTGAAGGTGGTCACATGTTGTTCTCTTCTGCTCATGCAGTGCCCTCTTCCCATCTGACT
>1991 NS=69 contig=overlapped:111
ATGTGTGTCCGTGTGTCCTCTGTTCCAACCAAATCATGGTGGAATGAATTTCCCTTCCCAGCATCCTCCTGAAAATTCCATGGTCATCACACTCGCAAGGTAATGGTTTCTTCAGGGACAGATCAGCTTGAAGGCAGGGAAAAGTCTGCATCCCGAAATAGGAACACTAGACT
>1992 NS=94 contig=overlapped:93
GCATGTCACATGAAGTATACACATGAACAATTCTAAGAATTCTTCACAAGGCAGTTGACTATTGTGTATAGGGTATCATATTCAGTGTCAAACCCACTGATTGATGGTTAGAGGAAAAACAAAACTATCACATTTTGTCCATTTGAAAGACATTGACATTGTTTTAATGACTCAGGCTTCTACACAGGACT
>1993 NS=56 contig=separate
ACATGGGATTGCAGAAGAAAGGTGAGCTGGGGCAGGGGCATAAGGAGTCTGGAGCTCAGGAGTCCGAGAGGTTAATCCCAGAGACCATCCTGAAAAGAGCCTAAGATTTTGCTGTCTCCTTCTTTGAGATATGGGCCTTGCCNNNCCCTTAAACGCCCCACCACAAGCTTGACCACAGGCTGGGCCCTCTACACAATCGCCTTCACATGTGACT
>1994 NS=86 contig=separate
CCATGGAGAAGACTGGTTCTAGGCTCAGGAAACATTGCAGAAGAGGGGACAAAACAATTTTAAGAGCCAGAAGAAAAAGGTGCCTAATGCTAGATTGGGATTTCTAGACATGATATCAATGCTGCACCCATGAAATCTCANNNNNNNNNNCAGAGAACTGTGTGACACCAGTCAACACGTGAAGACATTCAGGGGAAGCAAAACCATGAGGCCCTGCCCCTAGAGCTCTTTATCTCCTTTATTCTTTGTTTCTGTTCAAGTTCTAGGGAAAATGAGCCAACGGATCACCTGACT
>1995 NS=131 contig=overlapped:22
TTGTGAGCGATCATTACTTATTTCGATGTGTGGCGATCTCTGAGGTGGGAAGAAGACCCCACTCTAAGATGAGCCACACCCTCTGCAGGGAGCCTATGGGAGAAAATGAAAGAAGGAAGCTTTTTCTCTTTGTGTGTTTCCTCTCACCTTGCTAGCAAGCCCATTCCTTCACTGGCATTAGAGTCTACTTCTTAAGGATGAAGAAAACAGCTGAGACATCCAGCCTTGTGAACTGAACAACTTTCTTGGACCTTCCATTCGACT
>1996 NS=121 contig=overlapped:13
GAATGTTTTTGCCAACTGAAAGTTAGCTTATTCAGGTGTCACAGATGAACATACCAACAAACGAAGGCTAGAACCCAGTTAGTATGAACTATCTAACTAACCCAGCTAGAGGTTCTAGAAGCTCTGGAAACCTCTTTAAAATCAACAGGGTCAAGCATTAAAAAAAAGTCTCAGCCACTAAACACATACCAGTCCATATTCCTGTGTTCACATTCCTTCACACACTCAAACAAAAATAGATTAGCAAACACACACAAAAGCACACACGACT
>1997 NS=124 contig=overlapped:121
CAGTGAATTCCCTCACCTGAATAAGGCAAGATGGATGCTACCATCTCTCAAAAGGGCTGGCTCTGAGGACTAAGGACTGTAGTCCTAAGAAGCAGAAGCAAGACTACCACAGCTAAGTCAGAGAGACATACAGCTCTGCAGTTAAAATTAAACGCACGGGACT
>1998 NS=63 contig=overlapped:19
TCATGGCAGAATACTTCAACACCCCACTGTAACCAATGGACAGAGCATCATGACAGAAACTAAATGGAGAAATAATGAGACAGATGTCATGAATCAAATGGACCTAACACATGTAAGGAATATTTCACCCAAACACAGAAGAATATACATTTTTCTCAGCACTTCATGGAAACTTCTCCAAAATTGACCACATACTCGGTCACAAAGCAAGCCTCAACAGATACAAGAAGACTGAGATAACGCTTGTATCTTACCACACCAGACT
>1999 NS=78 contig=overlapped:116
TAGTGACATATATGGACCCTGAGATGGATCCAATTAATCCAGGACTAGGTAAAATGCTGTTTGTGCATAGCTACCAGATGATAGTCACCTACAGAAAACACCCAGGAAGGACACTGGGTATAAACTACTCATTTTCCACAGAAGGCCTGGAATGCAGGACACATGACT
>2000 NS=107 contig=separate
ACGTGGAATGCAGCAGGGTCCTGAAATCCTTAATTCTTTTTGTAGTCTGTCTAGCTTCTCTGGCTTCATTAAACATATACCTGGCTGCCAAGTAGCTCAAGGGCTCAGCGATCCAATTCATTTGAGCCCTCCAAAAGTATNNNNNNNNNNACTCGGGATTTTCTTAAATAACATCCTAAAACTTCTGAATTGCTATGAGTAACTTTTAACCCCTTGATTTAAAATAAGATACATAGGCAATTGGTAAAGGCAGCCTAAGCTTAGCTGTTGTCTTAGGTTAGGTTTCATTGGACT
>2001 NS=116 contig=overlapped:85
GCATGGACTTGGCTGCCTCTGGGTTCTATAGGTCTGGCGAGTATGACCTGGGCTTCAAGTCTCCTGATGACCCTTGTAGGTACATCACACCTGACCAACAGGCTGACCTGTACAAGTCCTTCATCCAGGATCATCATCATCCAGACCAAGACAACTGGGAAGCGTGTCTGAACTTCACCGCCACTGCAAGCATCCGACT
>2002 NS=87 contig=separate
GCGTGGAAGTAGTTGGTGCTGCATGTACAGGATCATCTGAAAGAAAATGAAAAGCGCATTAGGCTTTTTAAACAGAGCTGATGGAGCGCTCTGTGACCTACACAGTGAGTACCCTGCTCCTCACAAAAAGGCCCGCATTCNNNNNNNNNNTGCAGTGCAGGGCTCATACAAATTTTGGTGGTTTTGTTATAGTTTTAAGAAAAGACTTGAAGTAAAATTTCTGGTTAATAAGGAACCATAGCCCCTCACAAGTGGTATATACAAAATACCCCAGCACATAAGACACACAGGACT
>2003 NS=116 contig=overlapped:18
CTGTGCCCCCAGCTCATAGAACACGCAAGCGGGAGGATCACAAGTTCAGAGCTAGCCTCAACTGCGTAGTGAGTTTGAGGTCAGCCTGAACTACAAGAGACCATGTCCCAAAAAATTATAAAAGAAATTAACACCAATCGCAGATTAGAAGCAGCTGCGTTGAGATCAGAAATGAGAGTAGATGTCACCAGGCGTCCTTGTCTGCTTGATCTAGAACAATGTGAAAAAGATGCAACAGGAAGCTGGGCGTTGTGGTTCACGGGACT
>2004 NS=48 contig=overlapped:18
AAATGGCGCACAAGCAAGCAGAACAGCCACACACATAAAATAAAATATTTAAAATTTCAAGAGAGAGCCTATGATGGCTGTCGGATGGACACTAGCTCCGAGGAAGGCTGTGCGTTACTTTAGTGTACATCCCTCATCTTCTAACAACTTGTTAGAAGATTTGTTGCCTTTGTTATCCTGTACGTCTTGTTTTATTGTTTTAGGCTCATTTTGTTTGTTTGTTTGTTTGTTTGTTTTACATGCTATGAATGTTTTGCCTACACACGACT
>2005 NS=63 contig=overlapped:75
TTATGAGTTTGAACCAATTTGATTGGCCAGACACAAAATGAGGTGAGAAATTTGTTCTTCTCCATAGCAAAATCGGATGAAAAAAATTCAAGATGAAAGACTCCTTGCATTAGTTTCTTGTTTCTGTGATCAGACAGCCTGACAGGGACAACTTATGGGAGAAAGGGCTCAGTTTCGGCTCACGGTTCAAGGGCACAGCCCATCAGACT
>2006 NS=95 contig=separate
TCATGAGTGGATTGTCTACAGAGCACAGACAAAGCCCTGGCTACATTCCTCACCACTGGCAAAGAAATGAAAAATGACAAAGACAATCACAGTAGAGAAAAAAATATTTGAAAAGAACATTGTCATAACCTCATAGCCAGNNNNNNNNNNTGTGGTAGCTACTAAAATCAAGGAGACAATGAGTGGTGTTGGTGAGGAAGGAGAGAAAATGGAAGGCTTCTAGCCTGTGGGAGGAAACCGCAACCCAGACACTAGATGGAGAAAACAGCTGATTTTGAAAAGACTCACTCGACT
>2007 NS=63 contig=overlapped:104
GAATGGTTTATACTATTTTAATATCCAGTCCATTGCTATAGGCATGTATCAATGGTAGAAGCACTTGTAGTGCTTGAAGCAGCCCAACACATTACATCCAAAAGGTGAGGGAAGTAAATGCGTGAATGATTACTGCCCAGATTTTGTATGCTCAACTAAAAAATTACCAATCACATGACT
>2008 NS=122 contig=separate
TTGTGGAAGCAGCTGCCTGACACAGTTCCAGCTGCTGAAGCACTGTCACCCTGGAGAAAACGTCTCTGGATCACCAGTCCACAAATGGTGTTGCTTTTCCCTACTTTTTTCTGCCTGCTTCGTTTCTTATTGTGATTCCANNNNNNNNNNAGTCAATGCAACTGGTCAGATTTTTAGGGAGACTGGGAGATAAGAAAATGGCTTAGAAACAATCACTATGGAGGAAGCATTCCTCTTGGCTAAAAAGGCAGTGAAACCTGAATTATCTGAACAAAAAATTGAATCCATAGGACT
>2009 NS=17 contig=overlapped:64
CTGTGACGACTAATTGTAACTGTCAACTTATTTGGATTTAAAATCACCTAAGAGACACACATCAGAGAGGTTTAACTAAGAGCAGAAGACCAACCCTGAATCCAGACAGGGCCATCTCATGAACTGAGGCCCCTGATAAAATTAAAAAAAAATCAGGATGTGAGCTGAGCGCAAGCATTCATCTTGTTGTGTTTTCTTACCACAGACACAGCATCAGACT
>2010 NS=133 contig=separate
ATATGTGGCCTTAATGCCACCTACACCTGGCGTGCAGGTGTGTGCTTGATGCTAGACATTGGATTCAACAAGATATTATTGCTATATTTCAACAAAGGTGGTATTTGATTGATTATTTTGGTTGTTGTTCTTATGTAGGTCNNNNNNNNNNCTATGTAGCCATACCCTTTTCTTCCTTTTCTTTTTGTTTTGAGGCTGAGTCTTGTTATGTAGCACAGACTGGTCTTGAATTTGTGATCCTCTGCCCCAGTGTTTTCAGTGTTGGGGTTATAGGTATATGCCAGCACATCCGACT
>2011 NS=17 contig=separate
GTGTGCCTGGTCTGTGGAAGTCAGAAGAGTGTATACAATCCCCTGGAACTGGAGTAGCCACCATGCAGGCGCTGGGACCTGAATTCTGGTCCTCTGTTAAAACAGCAAGTATTCCTAAGCACTCAGTCACCTCTGCAGTCNNNNNNNNNNAACTCTAGGCAGTCCTGCCACAGCCTCACAGTGCTAGCATGCTGGGCTTGACCCATCACATCCACTGAGGATTGTTTCCTTTCCTGTGATCTGCTATCATGTAGCCTCCACAAGGGTCCTGGGGAGGTGTCATAGCATGGGACT
>2012 NS=26
TGATGTGTTGTAGTGGCTAGCAGCAATCTCTGACATATGTCCCACTGAAGACATAATTTGTTCAATTCTTGAATGTTTCTGTTTTTTAAAATATCCACTTTATATTTCTTGGTCACTTCTCTGGTTGTTGTTTTTTTTTT
>2013 NS=127 contig=separate
CAGTGCCTGAGAGACACAGTCTGGCAGCACTTCCGAGGAATCCATTTGCTTGTCAGTGCGCTGCTGCCCACCGTGATCAGGGCCTCTGTGGTGGAGGACAGACATGCCCCCTTGCCCCTTGCTGTTAGAAAGCTCAGTCTTNNNNNNNNNNCTCAGTCTTTTAGGAAACGAGTGAGTGCACCTTGAGCTCTGGCAAGCTGCGCAAAGAAGTCAGCCCGCTGAGGTCACGGAACTGAGGCATGTAAAGGGGGAGTATGTTTGTGTGTATTTATGTGGAAGGGATGTGCACATGACT
>2014 NS=105 contig=separate
GGATGTCAACTCCACATTTTTAGTTTAAATGTCTTCATTCTCAACGTCATGATAACAATCTGTCTACTGTAAGAGATATTTCTCTTTCCCTATGTTAATATGTTATTTCTCTCTTCAGATTTTTCAGATTTGATGTGCCANNNNNNNNNNATGTTATGGATGGCTAATCTTATCATACTCAAGCAAATTATATGAATATATCCTTTCTCTTTCTCATTTCTTCAAGAAAGACACAGAATCACTACTTGACCTTGTGCTGAGCCCTGCTACCTAGTCTACTAATAACACAAGACT
>2015 NS=91 contig=overlapped:6
ATGTGAAACAGGAACTATTTAGGACTTGCTTACCCTGTCTTGGCAGAGTTCGGCAGTCGACTTCTCCTGCATTTAAGCTTGCCCATTTTAGGTAGAACTTGTCTGTTGTGAAGTGAGGGTATTTTCTTTCCTGAGTGGCTTGTTTGCCATATTTGAAGCCATGTCCATATGGAGGTTCTTCAATGCTCATTGTCTTCTTTCAGGTAGGCGGGGTGCTGCCAGGAAATGACTTGTCTCATTGTCAAAGAATCTTTAAAATAATAAAGACACATTTGACT
>2016 NS=72 contig=separate
ACATGAATATTTGAATTGAGGGGAAGACAAAGAAAGGTGGTTACAGTCCAGGAGGACCACATGATGAAAAAAAAAGGGGGGAGGAAGTATAGATCCTGGATCTATCTCTTCTTTCTAATGGAACCAAACATTTCTTTATANNNNNNNNNNTTCATGTTTCAGCATCTATAATGCTCAGTGACATCTCAAATCAGTTTCACCAAGCGGAACCAACCACGCACGTCTACAGGCTCCATTTGGTTTCTAGGTGTGAGTAGCTGTTGCTCAAATGAATATGTGCAGAGGCACAGGACT
>2017 NS=91 contig=separate
CTGTGGGGCATTTTTAAAGTTAGTGATTGATGTGGGAGGGCAAAGGCCCCGTAAGGCAGTGCCACCCTTGGGCAGGTGTTCCTGGGTCGAAGACAGCACCTGAGCAAGCAGGTTTCACTCATGGCTTTTACCTGGTGATGNNNNNNNNNNAAGCCAAAAAACACCTTTTTCTCTCCCAGTTGTATTTGGCTAGTGGTTTCCCACAGCAATAGAGAAGAGACACTCTGGCCGTACAGCTTATTATCTAAATGGAGATGCTTTTGAGAGTGAAAGGGGATTTCTACTCATTTGACT
>2018 NS=93 contig=overlapped:87
ACATGTGAGTCCCAATTTGTGTATCTTCATCTATAGCTTGACAGATAGTGAATGTCATGCTTCATAGGAATTTGCAGCTGGGTAAGACTGCATAATTGCTTCTATCCTTTGCCAGCTTGCATAATATTTTGTGGACCATGGAAGTTAGACTGCAGGAAATAGGCTTTCAGGTCAGATCCAGCTTAGATCATTTGACT
>2019 NS=93 contig=separate
CTGTGGTTTGTAGGTTTTATGGCTGGGTAGGACAACTGATTGCCTTTCTTCCTTGACAGCTTGCATAACACCTTTGAAGACTATGAGAGCCAGTTTCAGTTTGATTGCCCCAGTCCTGTGTCTAAAGTGTTTGTGTGCTTNNNNNNNNNNTTCAGCGAGGTAACCAAATCCAGAGGCAATAGTCTGTATTATTTTGAAAATCTCTTTGATCTTCTGACCAACAACTCAAAGAAAGTTTCACATACCTGTTACTGGGGGTTTTTATTAGATATATCTTTAAAGAAGCATTGGACT
>2020 NS=103 contig=overlapped:15
TGATGCAGCATCTGGTTTTTAAAATTATCATTATCAGGACTCGGAGAAAACTTTATCAGTAAAGTGCTTACTGTGCAAACATGTTATGGGTTTTATCCCCAGAACCCACATTTTAAAAGCCAGGGGTGGTGGTATCCATCTTTAATCTCAGCTCTGGGTGAGAAAAGCTGGTGGATTCATGGGGCTCACAGACCAGCCAATCTATCCTGCTTGGTAAGTTCCTGTCCCAAGAAACAAGACAGATGAGACCCTAACCCCTGCATATGACT
>2021 NS=107 contig=overlapped:21
CTGTGAGTGCTCCCACTCCTGCCCTGCTCAGGAATGCTCTCTCACTTTTCAGGGAGTACTTCCTCAGCTGCCTGAGAGTGTCCCCCATCAGGCTGTGTTCCCCACATGCCTGTCTGTCCCTCCATTCACCTGAGAGTGCTNCCTCATGTGCCTGGCCACACTTTTTCATCTGCTTGTGAGTGCTCCTCACCTAACCTGGAGTGCTCCCTCACCTGCCTGACAGCGTTCCCCTTATCCATCAGGCAATGTTTCCCCGCACGCGACT
>2022 NS=121 contig=overlapped:15
GTGTGAGGCAAGCACTCTGCCACCTAACAGGCACCCTCAATCTGAATACATACTCTTTAAAGAGAAAGAAAGAGGAGCTGGAAAGATGGCTAAGCAGTTTAGAGCATTTGATGCTCTTCAGAAGGAAGACTTGAGTTCACTTCCCAGCACATACACCAGGGAGGCTGACAATTAACTGTAACTCTAGCTCCAGGGATCTGACACCCCCTTCTGGGCTCCATGGGCACCAACACACTAGTATACATACACACATACAGGCACACACGACT
>2023 NS=129 contig=overlapped:29
AAATGCTCACAACCTTGGGAGACAACTCAGTATTCCTAGCTGTCTTTGCTGATTCCAGAGTGCATTAGTTTCCATCTACACTGTATTTTGTTGCCTCAACATTTTGTCCCTGGATGATGGCACATGATCACGCATGGATATCAGGGACTATCACAGGCCACAGCTAGCATGACCCTGTGCTCACTGGGAGCTAGGCCAGGACAGACATTCACAGTTAGGCTTATAGAAGAAGCCAAGCACAGAACACATAAGACT
>2024 NS=72 contig=overlapped:111
TGGTGAAGGGGGCAGAAGCTGTCCACCAGCTCCGACATTGCAGATGAGCCTGCCAATGTTGACACTGGCCAGGACCTTTGCAAGCAGGCCAGGACAGAAAGGGTCAACATTGACACCAGCTGCTTTAATGAGAGTACTGATCTTATCCTCTGTTACTGTCACCTCATCAGACT
>2025 NS=96 contig=overlapped:85
GAATGAGCACCTATATTAGCCCTTGTTGCTTTGCAGTATAACACAAACCCAATTCAAGTTCACTCTGGGGTCAGCCTCCTCTACCCTCTACTGAACTTTCCACCACACATTGGCCATTTAATCACACCAAGGAACACTGGTTATTGTTTTGTCCCTATAGGCCTTGTACAGGTATGTGTATACACACATCCATTTGACT
>2026 NS=129 contig=separate
GCATGATGCCCTGGGTTCGGTTTCCAGAGCCCATATAAAAAGCCAGGTGTGGTGGCAGTAGCCTGTGGTGACATGAGACTGCCATTCCAACAATGCTTAAAATGGGAGACTGAGGCAGGCAGCTTCCTTGAGGCTCACAGGCCAGCGAGGCACCTACGTGGCAAAGTTTCAGCCTAGTGAGAGACCCTGTCTCAAACAAAAGATGGAAGCACCTGGTGATAGTACCTAGGGTTGTCTTCCGACCTGCACATGTGCTGTGTGAATGTGGGCCACACACATACAAATTCACACGACT
>2027 NS=129 contig=overlapped:95
CTGTGTTAGTGCTAGCCATCAAACACAGGACCTTACACACATCAAAGCCCTACCACTGAGGGCAGCTTAGGGTATCAAATCAACCTGTTTTAGGCGTCTCCAGAATTCACATTTCCTACGATAAATGTATAGAACACGCTGTTTTGTCTGCTAGTGATAACAAGTGAGGTGCCTCATACTCATTAGACT
>2028 NS=115 contig=separate
TGGTGGAAGATAGCACTGCGGTTACTGGCTTCTCATTTTCCTGCATTATAGATGAGGTTCTATGAACATTGAGGGAAGGAGTGATCCTTATTCCCAAGGCATCCCTGGCTGTGGATCATGGCCTCTCATTTCTCCAACTTNNNNNNNNNNACTTCTGTCAATCTCTTTGGCTGGCTCCTACTTTTTAACCATTTAGAAGTTGTTGAAAACAGTCCATTGTTCTGCTCAGACATCTTATCCTGCTGGTGAATTGATTTTTTTAACATATGTGGCAGTCCTGAGGGACACCCGACT
>2029 NS=108 contig=separate
ACATGCACATACATACAGCACACACACACACAGAGCATCATCATATGCCTTCCTGAAAAAGAACATAACTTCTAATGTTGTCTACATGAGGGGCCATGCCTGAGCCAGATCAAACCAGTTGTCCGTTTACAAGATACAGAAGNNNNNNNNNNGTCAAACTGCAAAGTCTAGGCTGTGGGAAATAATGCAGGGTAAACCACTGGACAAGGAGATTGAAGGAGAATGAATGAAAAGGAGTGTAATGTGTTGGAATAGGTGCAGGCCATAGGACTGTGAGGGCAGCTGTCCATGGGACT
>2030 NS=24 contig=overlapped:112
AGGTGAGTGGGAAGTGGGTAGGGGACTTGGGATGATCTCAACTTGCCTAGCAGACTTCTAGGGGTCTGCCCCCCCCGGACTCGGGACACACAAACACCCTCAGCAGTGCAGCTGGCCTGAGAAACCAAGGACCAAAGCCTGGGTAGCTCCAAGCTAGGAGCACCACCTGACT
>2031 NS=108 contig=separate
TGATGCCATCCCGGGCTGGCGGTCCTGGGTTCTCTGAGAAAGCAGGCTGAGAAAGCTGTGAGGAGCAAGCCAGCAAGCAGCACCCCTCCATGGCTTCCGCATCGGCTCCTGCCTCCTGCCTCTGTCCCTCTTGAGCCCCTGCCNNNNNNNNCTGACTCTGTCTGATGATGAGCCGTGACGTGGAAGAGTAAGCGGAATAAGCCCTCTCCTCCTCGGGTTTCTTTGGTCGCGGTGTTTCGTCACAGTAACAGCAAGCCTGACTAAGACAAGTGTGACTGAGGCATTACATTCGACT
>2032 NS=46 contig=overlapped:19
CTGTGATCCCAGCACTAAGAAAGCTGAGGCAGAAATAGGATGAGTTTAAGGATGGCTTAGCTTAGCCTACATGGCAACGCATTGTGTCCCACCCCCCAAATAAGCAGAAGGTGAAGGGATGTCTCAGATGTTAAGAGTATTTGTTGTTCTTGCCGAGGACTCAGGTTCAGTTTAAAGTGGTAGCAGTTTACAACAATCTGCAACCCCCTCTCACAGGAATCTGACTTCCTCTCTGGCCACCAGAGAGGTCTCCAGGCACACGACT
>2033 NS=117 contig=overlapped:107
AGATGGGGAACATGGCAACAGGCAGGCATGCTACTGGAGCAGTACATACTAAAAGGACTAAAAATCAAAGATACCCTGAGGATGTTGGGGGATGGCCTTGTGCACTGAGTATTCAGATCCTGATTTCTGTGCCCTGAGATCTGATTGCAGTCTGGATCTGGGCATTATCATTCGACT
>2034 NS=124 contig=overlapped:23
GAGTGTACTTTTGGGGGGCTACCCACCAGGACATCACCCCTTATCCAGATTGCTTCTCCAGCCAGCCCCAGATGGCTCCTTGTCAGGTCCTGTGCACTGATTCTAGCTCTTTCCAGATATTCGCTCAGACCTCTTTGTGACAAGTGTTCTAGGTTTCAAAGATAGCTGCAGTATGGTCCCATCCCTAGCTAGGAGGAGGAATGGCCGTTAGCTGGAAGAAAACTGCTGGAAGAGGGTGATCTCAGAGGAAAGACATTGGACT
>2035 NS=17 contig=separate
GGATGGGAGGAGAGGGACCTGTGTAGTGCATCCAGGGAAAGTCATTGAAAATGCTAATTCTGTGCCCACAGATGAAAACTTTGAAGGACAGGTCCTTGTCATTGGACTCCTCAAGAAACAGCAGAGCAGAAATAAAAATATNNNNNNNNNTTTTTTTTTTTTTTTTTTTTTCTGTTTAAAAAATTATAAACTAGGCTTTTTATTTCTCACCCAGAGAACACTGGAGATAGACATATGACT
>2036 NS=114 contig=separate
CAATGAAAAGGTAACTGCTGCAGGAGGTGATGGAGGTGAGACAGGAAGTGGGTGAAACAGTAAGTGGTGGGTTGCCCAGCAAGTTGTCACCTCAGGGTGAATGCACAACGTGCAGTTCAGGGCTCTGCCCACAAGAGAGACAAGCAAGTNNNNTGGAGTATTCAGTTGCCAGCCCTCGTCACTCATGGCTTGAATGGTCAGCATCTGTGCAAATTCCCCAGGGCTTTCACTCTGCCCTCAATGAGGTCAGCAAAGCACCATGTGCCAAAGAAAGCCCTGAGGATAAGACACAGGACT
>2037 NS=69 contig=overlapped:79
GCATGCACAAACCTGGGAGGGCAGAATAAACAATGGGTTGAGTCCTCTAAGATGTGCATTTAGAGGCCATTGTGAGCCACCGTGTGGATGTTGGGAATTAAAGCCAGGTCCTCTAGAAGAACAGACAGAGCCCTGAACTACTAAGCAATCTCTCCAGCTTCCTAGCTGAATTTTAACAGATAAACATTCAATGACTCATCTGACT
>2038 NS=127 contig=overlapped:74
CCATGTGCATAAGCAAAGGCTAACCACTACAGGATGAGATGAAACAGTGCCCTGGCTGAGGCCACCTCAAGCCAGTCTGACCTTGCTACTTAACAGCTGAGCGCAGATTTGTAGGGAGACTCAGGTAAGACTGAAATCACTTTCTAGTCAGCCAAGTCCAAGCAAGCTGAACAGATAGCGGCTGTTTCTGGGTTAAACAACCATTCGACT
>2039 NS=72 contig=overlapped:101
CTGTGTGTGTGCACATGTGTATTCAGGAACAAGAGAGACAATGGTGTCAGGACCCTTTCAGAATCCTGGGGCTGGAGTTACAGATATTTGTGTGTCACTTGACATGGCTTCTGAGAACTGAACTGGGATCCTTTCTAAGAGTATTCCTAACTGCTGGGCCATCTCACACACACACACACGACT
>2040 NS=129 contig=separate
TAATGTCCAGCTCAGAATGGCTATCCAGACTGGGAGGGCTGCAACCAGAAACAGCAGGGTACTTTCAACCAGAGAAGAGACATTCAGCCTTCAATTAGGGTGTAATTAAACACCTAAAAGTGGACATCTTTTGTTGGCAGNNNNNNNNNTTCTGAACCAATCAATAAGCCTTTGGTCTAGAGTGAACAAGTTCATTTCCTACTATGCACATCAGTCAGGTCACAATCTCCTTTTACTTCACCTTCAGGGAGTCTGAAAATATCTTCTGGTCCCCAGAGACACCTGCACTCGACT
>2041 NS=110 contig=separate
TGGTGACCTAGGTTCTGTGAAGGACCATTGCTGGGCACATTCAGCTCCACAAGGGGCTGTCTTCATGCTGTAGCAAAATACCTGACAAAGCCACCAAAAGAAGGAAGGGGTTATTTTGGTTCACAGTTTAACTTTAGGGCNNNNNNNNNNAAGTCACAAAGGCAGGGACTTGAGACCCTTGGTCAAATTTCACCCACAGTCAGGAAGCAGAGAGAGGTGGGTGTTTGGGCTCAGTTTGCTTTTTCCATTGTACTCAGTCCAGGACCCCAGCCCATGAAACGGTGTCATCCGACT
>2042 NS=115 contig=overlapped:12
CAATGTTGCTTAGGAAATATGAACAACTGTACATCCAAGCTTTAACACTAGGAATTAAAGTGTGGGACGGTGTGCAATTCCAGAATATATTATCAGGAGACAGGAGCAGATTGGAGTAGAGCTCGGGGTCAGGCGCCCTGAGTTTGAATCTGCACACATAGAGGATGTAGCTGGGGTCACTAGAATCCAATTCTCCTTCAGACACACAGGACACACACCTCCTCAGCCTTCATCGCAGGGGTGGCCAGGAGCCCTGAGTTGGCCACTGGACT
>2043 NS=24 contig=separate
GGGTGCGGGGATCTGAACCTGATTAACCGCTGAGCCAGCTTTCTAGCCCAGTTCCCTCCCAGGTGACATTCTAGGGCAGCTCTGGGCACCCGGGGAAGGATTACAGTGATGGTGAGACCATGGCCCAAAGGGGTGAAACGNNNNNNNNNNTGGCAGGTGGCAGGTTTAGCTGGAAAAGGAGAAAGGGCACACCCGAAGGTCATGTAATCTTGGGCCTTAACCATGGTTCATTACTAGTTCGGTATTTCTTTGTTATTGTGTGTGTGTAATATGTGTGAGTATGTGCACACGACT
>2044 NS=106 contig=separate
TCATGTATAGACACACACATTCCACACACACAACAAAGCAAACAGAAGTGACAGTAAGTTGCTGGGAGGTGTCTTTCCTTCTCAGGATAGCAGGATAGCTCTCTCATGCTTACTCCAGGTCCCAGCTGCCGGCTCTGCTCNNNNNNNNNNCTCTACATTCGACTGGCAGGAAGTAAGGCCGCCTGCTAACGGAAGCCTTCTCCACCTTTCTCCGAGAAGCTGAGCTAAGCTCGACTGTGTTTCTGAGGACCAGGAGCAGAGTGTTGTGCCAAGGAGAGGACCAGGCACCTGACT
>2045 NS=61 contig=overlapped:122
GCATGTCATCACAAGTGGGAGCTGGGCTTCATAGACTTTGAAGTAGTCTTGGTAATTACAGTTGTCGGAGGGAGGAAGGACTGTCAACTTCTAAGCTCCCTTTGCTCTAGTAAATACTGACCCTTCACAGTGCTGGAGCTGGCAACCCTAATTCATTTGACT
>2046 NS=91 contig=separate
AAATGCTAAGCGGAAAGCTGTAACATACACAGAGGACCCGGTGCAGACCGTGCAGGCCCTATGCTTTCTGGTTCAGTCTCTGAGCTCATGTGAGCCTGGCTTAGTTGATTCAGAAAGGCCTTATTCTCTTGGTGTCCTTCNNNNNNNNNNTCTGCCTCCTGTTCCACAACATACCCTTACTTTCATTTAACAATCAACAAATTCATCTTGTCATACTACTTTTATTTTGATTGCCACTCTTGGTGCATTTTCTTTCCTCATATAATCGGGTCTTGTTACCTTATGCATTTGACT
>2047 NS=107 contig=separate
TTGTGTCCTCAGTACTGGTGACACTGCCAAGAACATATTAAGTGCTCAAAAGATATACGATAATAAGTAATTCATTCTATTTTACCTCCCACTATGTGCACTGCTCCATCACTGCGGTAGGAGTAACTCAAGTTAAAATGTNNNNNNNNNGTTACAGTGCACACTGGGGGCACCTGTCTTCAATCCCAGAAATTGGGAAGTAGAGGAAGGTCTCTGAGGCCAGCTTCTTGTCTACATAGCAAGTTACAGACCAACCAGGGCTATATCATGAGACCCTGTGAACTCCATGCGACT
>2048 NS=124 contig=overlapped:5
AGATGCGGCCATAGAGGGCGATGAGGAGCAAGGTGGGTAAGTAGAAGGCGCCCACCGTGGAGTAGACCGTGTAGAGGACGTGGTCGGTGTTCACGAGGCAGTCCAGCACCTCCTCCTCCGCTTTGGCCTGACGCCAGAAGAAGGGCGGAAGCGAAATAGAGATGGAGAAGACCCACACCAGCGCGATCATGATGGCAGCCCTTCTGGGGGTCCTTTTAGCGGAATACTCCACCGCATCGGTGATGGCCCAGTAGCGGTCCAGGGCGATAACACAGGACT
>2049 NS=123 contig=overlapped:17
TTGTGATAGAATGTATACACAATGTAATAATATGTATGCAATAACAATGCTCCGACAATAGTGTGTCATTTCAGGGGTTAAAATACTGAGATGACTCTTCTCAATGGCAGATACTGTTCTGTTGAGTTGGTGGCATCTATCACAGATAAAGCAACCTGCTCACTTCAGTAGCACTGGGTGGGACCAGCTTACCCAAATGGCTACATTTCCAATCACCTCAGTCAGGCAGGAGTGGGCAGGTTGGGAAAGGCAGTCATTCACATGACT
>2050 NS=121 contig=separate
AAGTGTTCAGCCCAGATCCTGCATTCCGATCAAAGGTTTTAAGCTCGCTGTCTTTCCCTCAGTCCTGTGGGAACAGCTCACCTGCCGGAAGCCACCAGGCTACGCGGCTTTACCCCACGCCCCAGGAATGCAGCAAGCGCCNNNNNNNNNNTCTGTAAAGACTCCCCTGAAGGAGACAGAGCTGTGCAGCGGCCAGGCCAGCTCACAGGGGCCGTTTGGAGTTTTCTTCAGTAAGTTTTTTTTTTCTTTCTTCTTCTTAACAAAAAGTCACTTCAAACGAAAAAAACATCAGACT
>2051 NS=10 contig=separate
AAATGGGAGAGCTGGGGTTAGTCTTTGGGGCATGGCAGAGTAGCAGGGTAATTTGCTACACTGAGGCCACATTACAGCCACCAAAGACACAATACAAATCTCACATCCACCAGCAAGGCCAGTAGCAAACAGATTAACAGAAGNNNNAATCTTACGTGCTGGTACTAATTATTTTTTTTTTTTTTTGGACGTAGATTATGTTCTAGAAGTTTTATTTGGTCCCATGTAGTCTATTCTGTGATAGTAAACCAACCTGACCACCCGACT
>2052 NS=83 contig=separate
TAGTGGTGCCTAGGTATCTGGAGTCATTTCAGGAGTGCTATGCCCACCCATGAAGGGGTTGTCTCAGGTGTGGCCTGCCTGCACAGGCCTGCACGGTGCTGCTTCTGGGACCATCTCTGGCTTGATCCTTACCCTAGCCANNNNNNNNNNGGCTTGCTCCCTGTGTGGGCTGTGTGGTACCAGGTAGGGATTGACTGTATTATTAAAGGGGCAAAAAACTGGACTTCAAAGGTAAGGAATAGATGAAGGAGCATTCTGGGCAGGATGAAGACCCGGCAGAGTAAACACTGGACT
>2053 NS=123 contig=overlapped:87
ATATGGAATGAATGGCCCAATGGACTCGAGACATTTAGTCAAGCAGTATTTTATTTTTCCAAAGAAATTGCTAGGAATTTTCACCGTTGGCTTCTGTGGAGACTGATACTCCTAAAGGAATGTCTGTTCCGTGGTTGGACTTCAGTGTAAGCCACCACGTAAAGAAAGCATCGCTTTCCAGAAACCCACATTCGACT
>2054 NS=85 contig=separate
TCGTGAAGTATCTTTTTAGCTCTGATATCATCTTCCATCTGTAACACTCAATTTAAAACCTTTTTGATATAATCCAGTTGTGTGAATCCATTTCATCGTTAGAAACACTTCAGTTTTCATTTCAAACTGCCTTCATTTATNNNNNNNNNNCAGCTACAAGCAATGGCCATTCATTTGTCATATTTCAGGAGGGTTGGAAGCTTGCGAGCCATCGGCAGATTATTTGTTATCCCTGAGGTTCCTGTCTTCTCTGATGGCTTCTAGGCATCTTCACATGATGAAAAGCATGCGACT
>2055 NS=53 contig=overlapped:110
AAGTGGTACTCACTGGATAGCAATACAGTAAAGGCTAACACTTTGAAGTACAGGGACCCCAGGTTGTCGGCTCTTTTCTGTCTCAGGGAATCTCCAGGCTGGAATATGAGAGTGGAAATTCCAGGAAGGAATGTTGGGGTACCTTTTCCTGTGTGCTATCTAAACACCCTCATGTGACT
>2056 NS=102 contig=overlapped:106
GTGTGTAATCACAGCTACTGAGACATCAATAGGACCAGAGTCATGCCATGCCTGGAGATCAGTGTTCCACAGCAAGGGCAGATGTAGGTTCATGCTGCTTAGAGAATGCAGAACAGAAGAGACACACTGAGAACCTGATCATACAGTTGTCACAAATGAACACAGAGGACACTTGACT
>2057 NS=78 contig=overlapped:73
ATGTGCCACCAGGAACAAAACAGACAAAAATGTTTGTCCGCAGAAAGGATGTCACTGAGGGATTTGAACAGCAGGTGCACATGGAGTGGAAAGGTGATGAGCCACACAGGGAAGCATGCTCAACTGAAGATGGGGAATGCCAGGGGGAAGAGCCTGCTCAGATGCAGTGGTCGAAAAGACACCTCTCTGTGGTCCCTTTGCCCACAGGACT
>2058 NS=138 contig=overlapped:98
TGATGCCTAAGCACTTCACTCACATAGTCACCCAGGAAAGAGAGTGAATGTGAGGCGAAAGCTCTGATGCTCACTCAGTTGCTATGTCTGGACTAGATCATGTGACCTTTCAGCGAGAGCATGCTGCTCTCTGATTCTATGTCTAGACGGGAAGACAGTGTCTATGTTTTTAAGCAGCATAGGACT
>2059 NS=113 contig=overlapped:99
TAATGGGGCTCTGGGTATCGATAGGAATATCCTTGGCATTCTTCTTTTCTGACTTGGGACGCCTATAAGGGGACAGGGAGAGGGGAGAAAAGAGAGAGAAACCAGTATTGATGAGGGTCTTTTCAGCTATATTCCGTAAGTGTGGGTCCCTCTCCCAGAACATACTGTACTCCTAGCATCTGACT
>2060 NS=114 contig=overlapped:16
AAGTGAACACAAATGTCATCCAGACATTCCCCCCAACACATAGCAAGAGGCATGTTGTTTAAGTCATACCAGCTCAATTCCTTCTGAGTCCATCTGTCCATCCTTCTCCCATCCTGCCCTTTAACCCTCCTTTTTCCTTTCCGGGTTTCTCTTTGGCTTTTTGAGACAGAACCTGTAGCTCAGGCTAGCCTCAAACTTGCTGAATAGGTGAGACTGACCCTGAACACCGGATTCCCTTGCCTCTCCCAAGCATAGAGATCATAGGACT
>2061 NS=63 contig=overlapped:118
GAATGTGAACAATAATTCTCTGAATGGAGTTGTAACTGAGTAGCTGGTTCAATGGTTGTAGGTAGTTTGGCATGTTACAAGTTCAGAGTAAAACTATGTTGATCCAGCTTTAGTCTCCCTCAGTAGCTAGTCATTGTCTTCTCAATAGTTTACCTAACACCTGACT
>2062 NS=121 contig=overlapped:111
GAGTGCTGGCAGCTTTGCTCAGCTTCTCCGCAAAAGCAGCACCTGCTGAGCCATCTCCTCAGTTCCTTGCAGCTGGTGTGAGCTACCAGCATTAAGTGGTGTTTTGCTCTGGATTTCAGTCTGTGTTCTGTTTCTTGCTATGTGCTGGCCTGTTTTCACCGTATCATCTGACT
>2063 NS=94 contig=overlapped:91
AAGTGGCGATTCCCACCTGCGGGGAGGAACTTGCGCCCTGTTCCACTCTCCTCCCATGGGAGGGTGTGGACCTACCTGCCCAATGAGGAGCTCTAAAAGAGTGTGGGGCACTTCCGGCCTGGAATAATGGATCTATTAATGGCAGGCCATCTGGTTGGAAACCTTCAAACTTAAGCCACACGGACATCATCAGACT
>2064 NS=1 contig=overlapped:60
TTATGCAGTTCCTTTGTTAGCTTGTGAATTTAGCTATAACTATTTATGAATTTATGAACATGGAACACTGACATACTATAGTACTTCAAATGTACATTGCATGTGTCCTTTTTTTCCCTTGTTGTTTAGAATGTGACCCCATAATGACAACACAGCACCTGCTGAGTGTAAACAAGAAAAATGAAACGAAGGACAACAACGGTACAAAATGTTCACGGGA
>2065 NS=34 contig=overlapped:81
CTATGTATCATATTTCCTCAGACCACTTATTAGCAAGTTCAGGTAGGAGGATGTTTGGGTCCACCTGACTAGGTACAATGAGACCTATGTGTGTGGGGTGGAAGTGAGAGGCAGTATAGTCCAACCATATACTTACAGAGGATTCAGATGCTGTAAGCTGAACCAGGCTTGGGACTGGACGGATAGTTGGGTCTCATGAGACT
>2066 NS=120 contig=overlapped:20
AAATGCATTATTGAAAGTAGATACCTATAAATGCCAGGGCATGGTGGTTTCACAGACTGGAAGAATGTCGACAAAATAGGCACATTACCCAAGACAATCTACAAAGTTAATATAATCCCTATGGGAAATACTAAGGACATCATTTACAGAAGTAGAAGTTAAAATCCTAAAGTTTGTATTGAACCATCAAAGGGTCTCCAAATGCAAAGCAAGAGCCAAGTGAGAGACTTTGAACGTCATGACTTCCATGTATTACATAGGACT
>2067 NS=93 contig=overlapped:29
TGGTGGTGTGGTCTTGAGAGGTGGCAGGCTGACCAACTCAGCTAGCACCCAGGCCCAGATCCAGGGCTTTGAGTTGGTCAGTGCCAACATCTGCCCTATATATGAACTACGGGAACACACAAAAGGGTTGGGCCTATGGATCCAAAGCTGCAGGGTCTCCATGATATCCAAAAGGAGTCCCAGTGGGGACCCAGTATTGTAGTGTAGTGTAGCAGAAAGCAGAGGCCTCAAACCAGACCAAAGACTCATTGGACT
>2068 NS=58 contig=separate
GGGTGGCAGGCTAAAAAGCGAGATGAAGTGGGATACGGGAGTCAGGAGCCCTTGTATGGGATCTTGTCTCATCAGAAACAGCCCTGGCCCCATAGCAGGGCTGAGTGCCCACCCTGTGACTAAGAGTGGGATCTATCACAGGGATCTCATCTGGCAGGTTTGGGAGGCATAACCTCTCCTGGTTCCGGAAGCTCAGCATCCCCGATTAAGGCAGGCCTGGCCTTCGTGAGGAAACCATCCGAACACAAGTGACAAGACACAGCATCCCAGGAGAGCAGATGGAAGCACTAGACT
>2069 NS=126 contig=overlapped:109
GAGTGACTCTTGAGTGAAAATAAAGAGGAGATGTAAACGTAGGTGCCTGTCATAACCTTTCCTGGGATGGTAAGAGTATTGAGAGCACATCAGGAAATCAGAAGAGTTCACAGAGCCACTGACAGCCACAGTCTTGAAGGACATGCCTGTTGGTCATGGTGAATGCCATGGGACT
>2070 NS=124 contig=separate
ATGTGTGGTTGTTTGTATGACATTTATAGCTCAAATTTGGGATCCTTTACATGTAATAGACTAGAGGAATTGGAGCATGAAGGCACAAATACTCTATGTTCTGCACGTGATGTGCCCCTAGAAAGACAGTGTTTTGTGTTNNNNNNNNNNGTTTTTCTATGTAGTTTTAGAGTACATCTGGTGGTTCTGTTTGTGTTTGTTGTGTATTGTCTGATTGGCACTCTTCCCTTCAGTACTGGTAACAGAGGCTTTGGTAATGTGAGCTGGAACCTGGTGAGCTCATCACACAGGACT
>2071 NS=73 contig=separate
TGATGCTTTGTCCCTCAAAAGAGAAATGGGTACAGAAAGTAGTATACAATGGAATACTACTCAGCAATTAAAAACAGGGAAATCATGAAATTTGCAGGCAAATGGTGGGAACTAGAAAACATCATCCTAAGTGATGTATCNNNNNNNNNNCAGAAGCAGAGACACATAGATAAATACTCACTTATAAGTGATTATTAGCCACATAATATAGGATAAACATACTAAAATCTCTAGTCCCAAAGAAGCAAAACAACAAGGAGGACCCTAGGGAAGATGCTTAATCCTCATTCGACT
>2072 NS=87 contig=overlapped:84
TTGTGTGAGCCCAGGAGTTTGAGAGCACCATGGGAAACAACAGTAAACAAGACAGGGCAGAATAACTCAGGCAACGGACCGCCATGCAGGGTAGACACATCTCTGAAAATATTTCTCTGCTATAATTTAAACTGCTATGACATGCCAGCATGTTAGTTATCCCAGCCCTGTGTGTGAAGGATAGAAGTGACCACAGGACT
>2073 NS=93 contig=overlapped:13
TCATGCCACCTCACGCCTGGCAGGTATGACCTAGGCCTGTCAGCCTTAAGTGAGATCTGGTCCCTACTTTGAGGGAGTCCCGTGTCCTAGTTCACGAGCCTGGGAGTGCCCCTATTGGTCAAAGTTCCCTTGCTGTGACCAGACACTTTAGGGGTCCACACTCACACCCCAGGAAGCATTGGCCATTTCCCTCAGCTCTCTGGTTCCCTGAGGTGTGGGGGCTGAGCTTACCTCCTCAGACCCTTAGCGTCAGAAATGTTGTCACCAGACT
>2074 NS=132 contig=separate
AGATGGATGCACTCACTCATATAGACACATCTATATACCTATTGGTGATTGTGTCTCCTTTGAAGAAACATCTATTCTGTTCCCTTGCATACTGTAAACATGACAGTTCTTTTGCTGTGAGTTGTATGGGATCTTTACATNNNNNNNNNNTTCCAAATTTGCAAGTATTTTGTGCATTCTGTTAGGTGCCTTTTCTGCTGTAACTTGCTATGCACTGCAGAAGTTTTTAGCTTTGAGGTAAACCCACTTGGTTTGTTGTTGTTGCTGCCTGTAATTTTGCTGTTTCATTCGACT
>2075 NS=116 contig=overlapped:16
CAATGAGTCAGTGATCTGGTTTGAGGCCTCTGGCTTCTACTACACTGTCAGTATTAGGTCCTTACTGGGACTCCTCAGCTATCCTGTTGTTGCCCTGTATCATGGAGCTCCTGCAGTTCTGGATCCGCAGGATCAGTCCCTTCACACACTGGATTGCAATTCATCGATGGGGTAGATATTGGAGTGGGTCAACTCAAAGGTCTGGATCTGGACCTAGGTAGTATCTGAGCTGGTCAGCTCTCCAGTTCTGCACCTATACCACCAGACT
>2076 NS=117 contig=overlapped:13
CAATGACAGCTGCCCGAGGTCGGTACCGAGATAGCAGCTGAGCCGAGCTGGGTGAGAAGGAGAATGTTAGTACAGAACATCAGAGCGTTGACTTAAGAAACAGGAGTTTGAATTGTGCTTCCTGGTGTCATTAACGAGCTGTGTTGCCCTGGGTAAATTCTAGTTCTTTAGCTCTTATCATTCTCACTAAGTATTAAGAGTATCTACCATGTTGGACAGATAGGCTCAGCCTTTAATAGCTCTTGCTGGGTTCAGTTTTTAACACCAGACT
>2077 NS=89 contig=overlapped:75
GTGTGGTCCACAGAGGCCACAGCATGCCTGTAGATGTCAGAGGACAAGCTGGGGTTGGTTCTCTCATTCTCCTGGGGATCAGACTCAGGTTGTCAGGTTTGCATAGCTAGCACTTTTAGCTGCTGAACCATCTCGCGAGCCTGCAAACATGTTTTTATTTTTAGATGTAGAACTTTCTCTTCAAAAGAAAAAGAATTCATCATACGACT
>2078 NS=102 contig=overlapped:86
GTGTGCCTTACACCCACAGAGGTCAGAAGAGGGCATCATCAGATCCCCTGGAGCTGGAGTTATGGTTGGCCGTGAGCCTGCCTGTGGGTGCTGGGAAGTGAATCTGGGTCTTCTGCAAGAGCAGAAAGTGCTTTTAACTACGGAGCTATCTTGCCAGCCTCTTAACTGTTTCCTTAATATGTGTGTATGCATATGACT
>2079 NS=106 contig=separate
GGGTGCGAAGCAGGGGTGGCTCAGACAAACTGGCACGGCGGTTTCCCACACTGCCTGGTTTCCCCAGCCTGGTAACTGAGCCCGGCTAATTCATGCTTCCCCATGCCTCATGTGTGCCCCGGTGCAACTGCCACCTGCCANNNNNNNNNNTCTTCTCTACCCATTGGCCTGTTTTGTAATCTGTCGTCACATGCCTAACAACCTGCATTGCACTTTCCTACCCATTGCCACCGTTCCTAAAACTTGAAGCTCTATTTCAGTCCCCACCAGCCGCTTTCCCGAGACCACAGGACT
>2080 NS=128 contig=overlapped:28
TGATGGGTGGAATTTCAGGAGAAAATGTAAGGTGAAATCTAGGGGAAATAGAATAGACATCAGAAGTGACTGAAGAGAGGGAACTGGGTGGAAAAGGGTGTGGAGAGGGGAACGAAGGTGGAGATCAGATGTGGGGAGAGTGGGAGTGGGTATGGGGGTGGAAGGCGAGAGGGCTGGGAAACTGAGTAGGGAGGGAATCTTTGAGATATGCTGGAGACCTGAAACAGGGAAGGCTTCTAGGAGGACATGGGACT
>2081 NS=76 contig=overlapped:13
TTATGATCTCGTATTAGTGGCCCTATTACCCCAATAGAGAGAAGATACTATAGCATTTGGAGTTATAATTTCTCTTTGTTTTTGTACGTGCTACAAAGTCATCTGCACAGTAGTCTTGGCAGATAGAATCTTGCTCTAAGCAAAGAGACATATATACTGCTTACTATAAAACAGTAAGCTGCCCAAATTTGGGGCTTACCCTTGCCAGCAGGATGATGTGGAGGACATACAGGCTTCCAATGTTGCCTGAAAATCCCCTGGGCATGAGACT
>2082 NS=103 contig=overlapped:32
GGATGTGAACCACAGGATGGGACCCAGGAAGTAACCACTGGTATTTACTGAGCTTCCTACAGACATCAGCTTCTTCAACCCATTGCCCACCTTCCTTGGCAGTCACCCCCAGATCAATAATGAGACTCAGAGACACTGAGCACTCTAGGGACAAGCCGAGGTCACATGGCTCATAAACCATCCACCAAAGCTGCAAAGGTAGAGCTGACTCCAGACCCTCTGCAAACTAGCCACCAGGTTGCACACCAGACT
>2083 NS=127 contig=separate
TAATGGGGATTATGAGATAGCTCAGGAGATGCACGGAGGGCAAACAGGAGTATGGAGACACAGCCTGGGAAGTGGTGTTTGAGTTGTTTGGTGAAGGAACATCTCTTACATGAGACAAAGATGGTAGAGGTTCTGCTGAAAGCATNNNNNNGTGGAAAGCACCGAAAGATGAAACCCAAATGCTGCTGAGGAGCACACACCTGGGCACAGGAGGGCAAAGACAGGGAGTGAAACCAAAGAGATCTTTCCAAAATGCATTATCCAGGTCCAGCTTGGACGGTCCATGCACAGGACT
>2084 NS=137 contig=overlapped:84
GTGTGTGAAAACACACACAGAGACATACACATACAAACACTGGGGCTGAGGAGTTGTTAAGAGCATGTTCTATTCTTACAGAGGATCTGAGTTGGGCTCCCAGTGCCCATGTCAGGTGGCTCACATCTGCCTGTAACTCCAGATCCAGGGCCTCTTCTGGCCTAAAGAAGAGATTTGCACATGTGCACAGACACACGACT
>2085 NS=5 contig=overlapped:9
GTGTGGGGGTGCACTCACGCACACTCTTGTGTGCTAATGTTCTCACACACCTAGTGGCTCTCACCACCAGTGGTGTGGGCTAACTTTGGCTGAGGCCTTATGCCCACAAAATGCTGGGTGTATTTCTCAAACTAGCTTTCTGCATGTTTCTGCCAAACACCATTGCTCTTTGTTGCCTTTACATACAGGTAAGCGAACAGGCTTAGGGCAGTTACAGTCTTGCCCCCGGGGCTGCACAGGAGCAGGAGCCAGAGAAGACTTCAGACCATAGGACT
>2086 NS=100 contig=separate
AGGTGATCATATTGTGGGGCTCTCTGTTAAATGCAAGAAATTCACTTGTGAACAAACATGATAAACACCCATCAGAGTTTGCAGGGATCTTAGTGAGTAAATCAGTGCTGACAGGGAGTGAAGTACATGCTGTTTTCTTGNNNNNNNNNNACCAGGAGACACCTCTGCCCTTAAGATACGAATCCCAGTACCTAAGTAATATTTGTCTTCCTTAGCTCTTGATATCTTTTTCAGACCAAGTTCCTGCCACCCCCTCTACGCCTCTCCCTTCACAGAGGTTCTGGTCACACGACT
>2087 NS=125 contig=overlapped:17
CCATGTGTCGCAGCCCAGACGGCACTATGTGCCCACACAGCACTGTTAATCTCTGCACAGGAAGTTTTGGTACTGGCAAAAGAATATAAGCTATCCTTCAAAGGGACCAGAGCAAGCCTTGGCTGTGGCTCAGTTTCCATGCTACCCCTCCTTTCCTGCCTTGGATGCTCCCCTGTCAACCTCTGAGGGAGTTCTGTGTGTTTGCAGCCCATGAGCCCGTTCTCCCAACAGTGGCCCCGGGGTTCCCACCTGGCTTCTCATCTGACT
>2088 NS=128 contig=separate
AGATGATTGGCCAAATAAATAATGGAAACATCAGAAATTACGGCTGCAGTGTGAGACACAATTAGAGAACAGCATGATGGCTGACCTGAATATTGAGAGACTGCCTAAAGAAATGTGGATGAGAAAGTTGAGGGTTAAGCAGAGAGGTNNGTCTGGGTGATATTTGTGGTAGAGGGGAGCAAATAGGAACAAGGTGATCAATTAGACGAGAAACCAGCCAGGGGCCTTGTGAAGTCCCCGTTCTCAAATCGCATCGCCTAAATACTGATGTAGTATTTGGAATAACACCTGACT
>2089 NS=67 contig=overlapped:82
TTATGAAACAGCCTCTTGGTTCCTCCTTACAGAGTCTCCAATCTGACCATACAGTGCCTAACCTCAGTTGCTCTCTGGAACTGTGGTACAAGATTCCACCAACTCCACAGTTATATATCATTCATGCCTACAAAACAAGCACAATAGAAAGATTGTTTTTGTATCAGCCTGGATGAATTAAACATTGCGTGGACATTTGACT
>2090 NS=121 contig=overlapped:32
GGATGTGGAGGCTGAAAGTCTTTCTTGCATGTCTTCTTCAGTTGTTTTCTAGTGTGTTTCTTAAGAAAGGGTCTCTCCTTGAACCCAGAGCTCACCAGGTTGGTTAAGCCACGTGGCCAGCAAGCTCCCAGGAGCCGCCTGTCTTCAGCTCCTGAACCTGGGATTATAGGCACAGTCCATGCACTTGACTGTTTGCTTTTAATGTATCTTGTTTTAAACCACGTGTCTGTGTGTAGGCTTGTGCACATGACT
>2091 NS=99 contig=overlapped:113
AGGTGGGAAAAAATGTAAGAATATGAACTTTGCAAAAGTGCTTTTTCCTAGGGGCTTCCAGTGCTCTGCACCTGTGCTCAAAGTTAGAGAGGTGACAGTAGAAGCAGGTGCTGGATTTTAACACGTTACCTGCACACGTGCTCGGGCCTGCCTACTTACTCGCACTGGACT
>2092 NS=84 contig=overlapped:89
TCGTGTGAGGCCCCAGGCTCCTTCAAAGGATGCCAGAGAGCCAGGCGATGTCTAGAAACTCCTATGGATAACTCTCCATGATTGCCCTGGCATCGGTTGCCGTCTTGGGAGAGCCAGCTCCTGGCCAGGACGGGTGAACACGCTGCATCTGGAGTAAGCAGCCATCCCTCCCTCCCATCTGGTGCACACCCGACT
>2093 NS=110 contig=separate
GCATGTGAGGGTCTGCCATTGGGAGTCCCCCTTTACTTTATTTATTGAGACAGGGATGAAAGGAAAAGTATCAGCCCAGAACCCGCATGACCAACTTCTCACACAAAGTTCTCAGTACAAAGGAGACGTATTGTCCCAGANNNNNNNNNNGGGACAAAGACAGAAGATAGAGGAAGAGGAAGAAGGGGAAGCAAAGGAGAGGCATAAGGGGTGTTTGTCCCTGGAAACAAAGGACTGCTTCTGGAGAGAGAGGAGACAATTGTGGCACCTAGGGAAATAGCAGTTCATTAGACT
>2094 NS=109 contig=overlapped:87
AGGTGGCAGTTTCTGGCTGGGCTGGGAGGAGAGTCCAGAGGCCCTCTGAGTTGCTGAGGACGGAGACTGACTCTACTGCTGAAATGAGAGCTGCGGCTGGGCTGTCCCTGAGGAGGACCTCCCTGTACATCTGTCCCCAAGGAGGACCTCCCTGCACATCTGTCTCTGATGAGGAGGACCTCCCTGCACATCTGACT
>2095 NS=110 contig=overlapped:104
CAGTGAAGCAACAGTCACCTCAGATAGGGGCCCACACGCAGAGGCAAGGGGTACTCTTACCAAAGGGAAGGAAGAACTCAGACATGCTCTGCAAAACTTCACCTGGCTGTCCTGATTGGCATCCTAAGAGGGTCTGATTGCATTGGCCTGGGCTACGGCTGGGTGTCCCTGCACAGGACT
>2096 NS=48 contig=separate
AAATGTTCTGTAGCAGCAATGCTAATAGAAGAAATAAATGCAGTCTCTGCTCCCAAGGAGCTCACAATCTTATGAAATTAGTAGGGACACCAAAACCAAACCAGCACAATAAAGGATTTGAGGTCTACATGCATGATTCTNNNNNNNNNNCCCCCCCCCCCCACCCCCCCCCCCCCCCCCCCCCCCCCCCCCCC
>2097 NS=130 contig=overlapped:21
AAATGTGTACTGTTGATATGGGCTCATCCATGACAAAGACCATGGCCTTGCAACCACAGGAAATTAGTAAAGCTATTCTCCTTATAGGACAGGCTCAGGGAGTAACCAGTTTGTTATAAAACTGACAACTTCAGCTTTCTCTTCCCAGAGGTTTACATCCTGAGACTGCTTGTGAGCATATTCATCTTACCTAGACTAACTAACCTCTCCCCTGTGCTAGACATGATACACACACTAAGAATCCCAGTTGCTAGCATTTGACT
>2098 NS=117 contig=overlapped:99
CCATGTCCTGAGCTGTTTCCCCATGCAGATCAGCTTTGTGAGATTTGGGGCCAAGCTGTTGAGTTGTTGTTATCAATTCTTATGACTAATGTTCTTGGATTTTTCTGGCCATTCCATTGTTTCATGGAAATAGAACACCTTCGTTATTTTAGATTGTACAGAATTCTCAAAAGACACATGGGACT
>2099 NS=101 contig=overlapped:104
CCATGCCTGGCTCAGAATCCTAGAATTTTTATTTACTAGGACAGCTGTTCATAGATTTGTGTGCTTGTGGGTCTGGCATTCTCTCCTGGCCTCTGCAGGCACTGGATACACATGATGTACCGACATCCATGCAGGCAGAATCTCCATACACATAAAATAAAAGCAGCAGGACATGGGACT
>2100 NS=114 contig=separate
TCATGCCGCTGAAATGAAAATTGTTACAGTAGGCAGAAGGCCTCTGCTAGTACAAAAACCACTAGTGAGAGTGGCGGGGACTGAATCTCTCATCTCAGAATATGCCGCTAGGACTTAGGGAGTGTTTGGAGCTGAAGGCANNNNNNNNNNAGGGAATGTGTTTCCCCTTGTGAACCTTTGTGTGCCTGCTTCTGTGCACTAGGGAGCGGGAGACGGCGGTTTCCCCGCAGATGGGTCTGTGCAAGCAAACCTAACTAAAATGTCAGCTTTTCACTAGTTCCCGCACACATGACT
>2101 NS=117 contig=separate
GGGTGCACCCTGCTTTGCGGACTGGAGGAGGTGTTGCTTCATAACAGCTGTCTGCTGGTCAGAAGGGCGGGATTTGAGGCTCTCTGCTGGGTGGTGAGGCTCTGAGGAGCTTATGACTCCTTGGGAGTGGGGCTCAACCCNNNNNNNNTCTCAACCCCAGAGCTAAGTAGCCAACAGTGTGCGTGCGTGCGTGTGTGTACGTGTGACAGGGGAGGGATCCCTTAGCCACCTGTAGTGTATTGTGAATGGTCTTGAGGTCAGTGCTGGAAAATCATTTTTTTTAGACATACGACT
>2102 NS=111 contig=separate
TTATGGGTGTAGGCCATCTAGGCGAGCACAGTTGCTTCTCATTGTCTACATCTTGGAATACAACTGACATTTCCTCCTCCAACAATCATAAATTGCCAACAGCTCTTTAGTTAGTGAAGGGAACTTATGACTATATTGTCCCTCCATNNNGCTGGGATTTTGTCTGGCAAGATATTGTACAGGTCTTCAGCATGCTGTCCCTATGAGTAACAATCCTTCTGTGTTTTGCTAACAGTTTTATTGTATTTAGTCTGCCTCTTGCTCTTGCAATTTTTGTGTCCACTTCACATGACT
>2103 NS=100 contig=separate
TAATGAATTTGCCTGCCCCTTTCTCCCAGCGCTGTAAGCTGAGGTACCTCTGTTCACTGGGGAGGGACAGATGGAGAACTCCCAAGAGCAGGGTGGGCTGTGCCAGCTTGCCCAGGCTGATGGAACAAACTGCTTGACATNNNNNNNNNNGTCTGTTTAAATGTATATATGGCCATTACATATTTTTTTACTGATCTTAAATGGTTAATATGCTCTGTTTGTCTTGGTTGTAGATTAACAGTTATTGGATATGTTTAAAGGTTAAATTCAAACTCTTGTTTAGAACATATGACT
>2104 NS=88 contig=separate
TGGTGACACTCGTTGCTGTCACCTCAACCCTTCCCCACAGCCACTGTGGGGGTCAGTGCTGTACCCTTGGCCTGAGTCCTCTGTGGAAATGCAGACATTAGGCCCTACAGGTTGGCGCTGGTGGCTAGAGCCTCACCTCTNNNNNNNNNNCGCTCTGGAAGCGTTCTCAGGGCTTCCATGGTGGCCTTCATGACGCGTCTTCTGCTGGATTTCCTCCTCCTGTCCCGGGGTCCCGCTTCATCTCTCGATTAAATGGCATTAAACAACTGTCTGGAACTCCGCTTCCATGAGACT
>2105 NS=126 contig=overlapped:13
TGGTGAAAATGTACTAAACCATTGTAACTGTAAGCCAGCATCAATTAAATGTTTTCCTTTATAGAAGTTACTATGGTCATGGTGTCTCTTAACCACAACAGAAACCCTAACTAAGACAATTGGTACCAGGGCCTGGAGTATTGCTCTGATAAGCTTGACCATGATTTTATTCAGAGGAGTTTGGATTTGGAGATTTTGGATTAGGGAAGCAGTGGAATGCTTTAAGCAGGGCTTAATGGGACATCCTAGTAGGAATAAGGAACACAGGACT
>2106 NS=122 contig=separate
AAGTGGAATGTGTTGATCCAATCACTTTATTGGGAGACTAGGAAAGACCAAAAGCTCCCATGGAGTACAAGGGCAAAAGCTCACTTGATCTTGACTTTCTATGGGAACAGAGACTGTGAAAGTGGGTACCAGCCTTCCTTTAATTCAGGATCGCATCTGCAATAGAAGTAAACAGCAATGTGAATGGGGCTCTCTGATGCCGGGAGCCCAGGCAGCTAGTGGAAAGTCACAGACAGCGGCAACAAGGTCGGAGGTGAGAGATTTACGTTTCCGGAACCTATGAGACATCTGACT
>2107 NS=108 contig=overlapped:111
CAGTGGTTAGACATGCACAATAAAATAGAAAAATGTGCATCTGTGGAAGTCTTGAAAGTTAACAACAGCAGCAAATCTCCCATTTGCTGGATACCCTCAGCAGCCCTGGTGTGAAACAGCAAGGGGATGGGGATTCTGCAAGCTCAACACACAGGGAAACATTGCACACGACT
>2108 NS=32 contig=overlapped:111
GCATGCCCGTCACTGGCCAACCAACCTCCTTCCACAGCCAAACAAACAGCCACCCTTGAAAAAGAAAAAAAGAAAAACACCACACACGTTGGTTTAATGAGAAAATAACTGTATAGTTGCATCGAATGCCTCACACTCATTATAAAATCAAAGCGGAGTAAAAACATTTGACT
>2109 NS=124 contig=overlapped:17
TGATGGTGGGGGTAGCGATGCAGAAAACGCACAACATCAGATAATCCAAAGTCATTTATATTTGGCTCAGGGATGCTTTGCATAATAATTTTGCAGCTGATTGATCCCCCTGGGTTTGTTTGTGCTGATATTAAAGCAATTTTCATTTTGTGAAAATACTAACAGAAAATAATGGAGTGCTATGGCTAGATGTATACACAGGCAGTTGGCGCAACTCGTCCTCCTGCCCATCTTACCGATGACTTACCTGTAAACAAGCACAGGACT
>2110 NS=134 contig=overlapped:9
ATGTGCATACAAATAAACAAACAAGTAAAGTTTTAAAATGGGTGAATGAATGGCGGGTCTAGCCTTGACATCAAGCAGAGAGATAACTGGAATATATATCCAATGCACCAGTGAAAATGAGACCTGCCAGAAGCTCCAGTGGGAATTTCCTTCTCTCTCTCAGGGTCTCCACCACCCAGAAAATGTTCATCTGATCCCTTTGCTCTCGTTGTTTTAAATATCAGGAATTCTACTTCCATTACAAAAACTCGTGTGGATGAATGATACACACGACT
>2111 NS=1 contig=separate
TTGTGTGGTTGAGTGTGCATGTGTTGTGGAGGCCTGGGGTTGATGTGGGTATCATTCTCTTCCATCTGTTTGTTGAGGCAGGGTCATTCAACCAAATCCAAAACTTGCCAATATGGCTAGTCTAGCTACCCAGACTGCTTNNNNNNNNNNAGCTTCTGCTTAGTGGTAGAGTGTTGGCCTGGCTATAGGTTTGATTCCCAAACAAAGAAAAATCCCTAACACCACCAAAAGTTGCTGATAATATAGAGTAGGGCTGGTGAGGAAGGATGCCAGGGAACTTCACATTAGAC
>2112 NS=89 contig=overlapped:7
TTATGAAGAACATGTTGATCATGAAAAATACAAAATCTATGGTTCAAAGATTAAAGGGATACCAGGAAGTGGAATGGAATTAAATCCTGTGTTCAAGGAGATACACAAATTGAAGGTATTATATGGAATTAAGTGAGTGGTGACCTCAGGGCAAGATCCCACCCAGCTAAGCTTCTTTTCAAACTGAGGTTGAAAAAGGGACAATACCACCTATTCTAAATATACTATGCATTTGCAGTTTTATGAGGGACAGTTATATAATGTTGGACATTAGACT
>2113 NS=91 contig=overlapped:41
GCATGTGCAAAGGTCATGGATTTGAGAAGGACTTGAGGGGCACATGGGAGGAGGTTGAGGAGGATTAGGGAAGGGTGAGAATGAAGCAAGCACAGTACTCTGCATGGCGTTCTGAAAGAAAAGCTACAAGGAAGAAGTGCAGTGCTGTGGGGCGAGCCGGAAGAGCCGTGGGAGCAGCAGCTCTCGCGCGCTGGAACCCTGCTGGCTAGTTTACACACAGACACATTTGAACTGAGCACTCGACT
>2114 NS=84 contig=separate
GTGTGCACTGGGCCTGTGCCCCAGTGTCATGATGCATTTGTGGAGGTCAAAGGACAACCTGCGGGAGTCAGTTCTCTCCCTTTACCATGGGGATTGAACTCAGGTCATCCGGGTTGGTGGCAAATACTTCCACCCCTCAGNNNNNNNNNNTTTCTCCCTTGGAGTCCTCACTTTTTCACCACAGGCCCCTCTTTATTGAGCTGGTTTGTTTGCTTGCACAGCATTCTTGGCCTGTGGTCTGAGGACCTCTGGGATCCTGGAGACTTCTTCAGGGGGGTCCAACTTCATAAGACT
>2115 NS=116 contig=overlapped:9
TAGTGATTTACTTCTTAAGGTTTGGCATATTCTGGACTTCTCAAATATTGTAAAATATTTCAGAACACTTAACACCTATGGAAAGACTGTAGGACAACAGTGTCAACGAGAATAAAATTTGTTTTTTCATAACATCTCTTAATTCCATGAGTTCATAGGTCTTCTCAGATAACAGTACTGTCCACCGTGGGGGCCTTACATGGGGAGGTTTTAGAACTGGCTGGTTCTGATCACAATGTGTAGAATTTCTGATCTGAGTGGTCAGTCATTGGACT
>2116 NS=11 contig=overlapped:62
CTGTGTTCCTGCTTCGTCACAAGCATAAAAGCAATGGACCAAACTGACCGTGTCCTGAAACCCGTGAGCTAAAATAAAACCTGCCTCCTCCGAGGTTGTTCCCTCTGACCTTTTGTCAGAACGACAGAAAGCTGACCAACACACTGTCTTATGCATGTGCAAATGACTGATGGTTTTGAGATAACTTGCTATAACTCTTGAAGTCATATGGGGCACCTGACT
>2117 NS=120 contig=overlapped:23
TTGTGTAAGAGAAAAGGATGTCTACACGCAGCAGAACTCCTGCCCCATCTAGAGGATTGCTTTTTCAGAATTCAGACTGAACATGTTTGTAAGACCCAGGCTTAGGTCCCAACTGTTGGGCTCTGACACAGTGAGGGGCAATGTGGAAGGACTGAGACAGTCTAGGTACAAAGCAGGTGTCCTGCTAAGCAAATGGTTTTCACACTACATGATCTTATTTTACCCCCACAGTCTGGAAGGAGGAGGAAGCTTCATTTGACT
>2118 NS=119 contig=overlapped:53
AGGTGAGCAGAACAGGCAGAGCACCTCCACACTGGGAGGAACACATTAGGAACCACAGCAAAGTCCTCACCCACCAAGTTCCAGATGGGGCAGTGCTGAAGGTGGCCCAGGTGGAACAAGGAACAGAGGAGGTGCTTTCTTTGACTCGGCACACGGCATGGCAGACACGGCGGGACTGGCACCAGCCTTCAGCCTCTTGCCTCACAGTTTCTTCCTCCTGCTCATAGGACT
>2119 NS=118 contig=separate
CTGTGCTGGCTCCTTGTTATTCTTCTATCTTCATCCTGCTCAACTTGGAAACAGAAAATGAATTCCACTGTGAAGTGCACAGATCCACACTTAAGGCTGGAGCAATTTTTTTCCTTGAAAAAGTATGACGCGACCAAGCATANNNNNNNNNNTTTATGACCTCAACTTAGACTTTGAATCCAAAGAGAATGAACGCTCCTGACATGAATAGTGAGAGTAAGAAAAAAGTGCCTGATTTTTTTCTGACCCATTATAAATAATTTTCAGAAACAACAAAGACTGGAATTCATATGACT
>2120 NS=110 contig=separate
CTGTGTGTGATGACTCATCTTGGCTCTCACCTTCACACACCTAAGAAGAGGGAATCTCAACAGAGGAACTGCCATCAGGTTAGCCTGTGGGGAATCTGTGGCGCATTTTTCTTGATTTCTAGTTGATGTAGTGTGGCATAGANNNNNNNNGAAGTTGGATCTGTATAAGAAAGGTGATTGAAACTCAGCTGACGTGTGGACCAGTAAGCAGTGTTCTTCTGTGGTCTCTGCTTCAGTTCCTGCCTTCTTCATCCTCCTTTGACTTCCCTCAAGGCTGGACTATAACACAGGACT
>2122 NS=45 contig=overlapped:16
GGGTGCTCCTAGTCTCACTGTTTTGCTGAGCACCAGCACAATGCACTCAGCAGTCTTTTAATCAGTTTTTCTTCCTTGGATTGTTTTTTTAATTCAGCCATCATCCAGTAGCTAACAATCACTGTTAAAGCAGAGCAAGGGAAGACGTATTTCATGCCTTAGGTCAGTATTTCTCTTCTTCAGCCACTCTGTTCCTGGAATTAGCTCTAATTTTCTCTCCCAAGTTGTTTTCTTGTCTCAGGATTCCTAGTGTTTAGTGCACAGGACT
>2123 NS=80 contig=overlapped:91
CCGTGTGCACACCCAGGGAGTCTGCGAGCCTGTGTGTGAGGCGGTTCTGCTTCTGATAGTCACAGTGTGGAAGCAACTTAACTGCCCACTGACAGAAGAGAGCACACATAGTAACAAGAAAATCCCGGCCTCTTCGGCAGCACGCACGGCACTGGAGGGGCTCAGGAAGGCAACCGCTGTGCTCACTCGACT
>2124 NS=101 contig=overlapped:9
AGGTGGACGGAGGGCACTGAGGATGGAAGCCAGGACTAGAGCGTTGCCCAGCTTGTGAGACGACTGGGGCTAATCCCTGTGGGAAAAGGAAAAAAATATAGGGGATGGATTTTATGATGTGTGTATTAGACCTCAATTTATTTTTTGAAATAGAATTCATTAGGTGCCCTGGCTGGCCAGGAACTTGCTATGTATGTAGACCAGGCTGGCCTCGAACTCATAGATCCGCCAGCCTCTACCTCTTGAATACTGGGATTAAGGGCAGGCACTGGACT
>2125 NS=93 contig=overlapped:25
CTATGTATGCTAGGGAGGAGATGGTGGGGGAGGAGCAAGGGGTCCTAGGTGACTAGGGGGCTCCAGGGTGACTAGTCATAGAAAGCTGCCCCTGGCTGCTCTTAGGAGCAAGCTGCCAATCGACAGGCAGGACTCTCCCCCTGAGTTTGGAAAGAAAGAACCACCAGGGTCTGAACTCAGTTCAAATGACCAGAAATATGTGAATGGCCATAGTTCCAATATGGCCATACCACATGGCTCTGGAAATAGTCACTGGACT
>2126 NS=29 contig=separate
TGATGATAATTGACTAAATCTCTGAACTGTAAACCATCCCCAATTAAATGTTTTCCTTTATAAGAGTTGCTGTGGCCATGGTGTCTCTTCACAGCAATAGGAACCCTGACTAATCAGTGAGGCTCAGAGAGATGAGCATANNNNNNNNNNTGCAGTGAGGCTGATGGTAAACAGTGTGCCTTCTTTGGGGTTCCTCTCCCACAAAGCAGGCAGGCAGGCAGTCTAAACACAGACCCCCTACACCTACCTGTCCACATCCAGGATGCGGTTTGTGTCCCGGTTGACCACGTGACT
>2127 NS=39 contig=overlapped:98
GTATGGCTTAGGGACTTTTCAACCAGAGAACAGCCAGTTCCAGGTTCAGGGAGAGATCATAAAACAAGACTAAAAAGTGATTGAGGAAGATAACTAGTTCATTCTGCACACACTTATACACACACACTATATAAGGGTAATTTAAGAGATATTTAAAAACAAGAAATTCATAATGGGCATGGGACT
>2128 NS=84 contig=overlapped:100
AGATGACCATACAAGCTTTCTCTGCAGTAGGGCCATGCTGGAAGCAACCCAAATATCCATCAGCAAGTGAGTGGGTAAACACAGGGGATAGAGCCATAAAATCGAGGACTGCTAGCAATAAAAACCATGGACTCTGGCCTCCTATAACAGCACGGACTCTGACCCCCTATAACAGCACGGGACT
>2129 NS=103 contig=overlapped:33
GAGTGCTCTGCACCTCTGGGCCAACGGTGGAAGCTGCTATAACTTGGAAGGAAAGACTGGCTTTCAACAACACCGCAGTCTCCTTGTTGCCATCTACCCCTTACGGGCTGTGAGACCCAGACCCAGTTCCTCTTACTTCTCTCCTCCTCTCTTGCAGATCAGAAAGATCCTGGCAAGGGTGCTCAGATGGACTTTGTAGCTAGCATGAACACAAACGTCAGCCACGGTGTCAGGGGGACCTCCATGAGACT
>2130 NS=85 contig=overlapped:14
GAATGTAAACCAGAGGAGTGGCCTGAAAGCCAAATAATTCAATCTGAACTTGACTATTGGAGAAACAACACATTTGTTACTTTGGAAATAATAAAAAATAAAATAAACTTGCTTCTCAGAATTAATTTATCTCTAGTAGGTAAGTCATCACTGAACAGGAAAACAAGTTAGAATGTAAGGGCCTAACCTGGCCCATCAGCTGTTCTCCACCTCCTGGTGCTGCGACCCTGCAATTCAGTTCCTCTGCTGCAATGAGCCCAGCCATCAGACT
>2131 NS=59 contig=separate
ACATGGACACAGACACACAGACAGAAACACACAATACAGTTTTTTTATGTGAAGATGATCTTTGTTTTATGTTTCTGTGAAAATTAAATACAAAGACAAGGCATAAATATTGTTTCATCAGGGGCTGAAAAGTGTGTTTTNNNNNNNNNNAACAATCCTGCACAATAAAGGATCCTCTGGAAGTATAGCTATCCATGATCTCAAGCTGTACATTAATAAAAACTGCATGATACTGACATATAAGCAGACTGGTAGATTTGAATAGAAGACCCAGAAATAAACCCACACACGACT
>2132 NS=91 contig=separate
GCATGCAGGGCTTATCCGTGTCTGGCTTCTTTCACGTAGTGTACTGTCCGCCAGGTCCCTCCTTGTTGCCATAAATGGCAGGATTTTATTCTCATTTATGGCTAATGATATTCCATTGTGCATCTGTTCAGCTGTTGCAGNNNNNNNNNTGCTGCGGGAAGCCCGAGGGTGCAGGCGCCCATGCTGGCTGGTTTGCTGTCGTGCAGATAGAGGGCTAGAACTGAGACACCAAGTCATACGGTAGAGTGTGCAGCCTCCACAGCCTCACTAGTTGAGGTGTGTGTACATACGACT
>2133 NS=119 contig=overlapped:106
CTGTGGAGCTGAATGGTGGCATCAGAATTTGAGGTAAGTTATGACTCTGGAGTCTATGTCTTCCATTTCCTGACTAATGTGGACGTGGTGTGGAGAATTCCCAGTGAAATATATGGTAGGCAGGTGCACTCATTCAGTATTGACAGTACCCAGTCAACGCGGTCAAACACATCAGACT
>2134 NS=91 contig=overlapped:76
TTATGTGTAGGGCTGTTTGTAGTAAAGCATCAATTTACCTGGGATACAGCATCTCCCCCAACCTAGGAGGCAGATGGACAGATTGCTGTCTCCTGAATTAACCCAGTAGGCTGACCAGATGAAGCTTCAGCATCCTCAGAGGGGGCAATAAGCTCTTCCACTATCACTGTGAATCCATTAACACACACACACATTAACACACACGACT
>2135 NS=118 contig=overlapped:17
CTGTGGCAGCTTTCATCTGCCTCCAGCCATCTGCAAGTAATTTGAAATTAGTTTCCAATGCAGCTAGCTAGGTTGTTTGGCCTGGTAAAATGGTGGCCAAAAGAAAGGGCCTAGTCATCAGAAAGCCTTAACTGCTAATGAGTGGCACTGGGCTAGTCCAATAGCATTCATCATGTGGTTTCAAACGCCCTTTTACTTTCAAATCTATCCCATTGAGAGACTGCCCCTCTGCTCCTACCCTACCTAACCCAATGAGCTCACATGACT
>2136 NS=104 contig=overlapped:8
CTATGTACAGCTTGAAACAATATGTTGGAATCCAGTTTCACCACAAACTGTAGAAAGCATTCAGAATTTGAAAAAACAATCAAATGTAGAATTTTAAAATTCTTTGTGGTTCTGAACACCTTAAACTTGTTTTTGCTTACAATTTTCTCTTCTTTTAAACTGACTATGAATTGTGTGCTCCTTGCTACATTGTTACCTCATCACAGGTCCAAATCAAGAACAAACCAGCCAAGGGTTTGAACCTCTGCAAAAGTGAGCCAAAATGGACATTCGACT
>2137 NS=78 contig=overlapped:5
AAATGACATTCTTATTCAGTCAATGTCCCAAAAGGAACATGACACCCCTCAAACTCAATGTCCCTCCATTCTACTTCAGTTGTGTCTCTCTATTTTTCCTCCTGACTTCCTCTTGCTCTACGATTTTTCTTCTGTGCTCATTCCCTGTCAACTGGTTACTTGCTCTGCTTCTTGACCTGTAACTGACTTTATTTAATCCTGTCTTAGATTAAAGGTGTGTCCTAGGGATGAGCCACACCAGAACTATAAACAAGTTTTTCCAGTATACAACACAAGACT
>2138 NS=111 contig=separate
GTGTGCACAGATGGGCAGAGCACTGGGCCAGGCTTACTCAGCCAGGATGGTTTCACAGTGCTCCTCAAGTTTCATGTAGATTCATGTCACCTGACCACAACCCAATATTAACAGCATGATTCTGGAGCAGTGACTCTTAGNNNNNNNNNNTTAGAGTGTGCCAAAGTCAGCTTCAGCCTCTAATCCAGTGTTTCTCAACCTGTGGGTCTCAGCCCGTTTGGGGGTGGCATATCAGATACCCTCCATATCAGATATTTACATGACGATTCATAACAGTAGCAAAGTCACAGGACT
>2139 NS=101 contig=overlapped:104
CCGTGCATGGTTTGTATGTGGCCATTGGAAATTTGAATTCATGTCCCTTTTCTTTCCCGGCCAGCAACTCTTACCCACTGAGCCACATCCCAAGCTTCTTTATCATTGTTTATGAAAAAATATGAATGTAAAGTAGGGGAGCAAATGCTGATGGTGCGCCTCTTCTAAACACATAGGACT
>2140 NS=130 contig=overlapped:21
ATATGCTCTCACAAAGGGATTTTTCACAAAGTGATTTGGAACTCTCCCGAGAGCAATACTCATATGTGGAATAATTTCTGTGGTGTGCTCAGTAAAGTCTCCTCTGACAAGGTTCTCTGCCACACTTGACATTCACAGGGTAGCTATGGCAATACCTTGGTACTTTGATACCTCTCCCTCTCCTTCCCTCCTTCCCTCTGTCTCTCTTCTTCTGTCTCCCTCCCTTTTCCCATTGTATGTATTTGTGTGTTCACCATTCGACT
>2141 NS=110 contig=overlapped:12
CTATGGAAAGACCGGTGTTGAAGGAATGAGTATGTGTCAGGAGGTACTCAGACAACAAAGCCAGCTTTCTTCAGAGAGCACCTTTCTAATGCAGATCAAAGAGCACCCATTTAATCTCGACATAAGAACTCCAAGTTAGAGGATATGCTTGCTGGAGAGCTGGCTGAGCTGTGTCAGAAGGACTGTCACTCTTCTCCTGGCAGCCAGTGCGAGCTCACAGTTGGCTTCATAGCAGGTGCAAAGGTACCACCTGTGAAAAGGCACCACAGGACT
>2142 NS=116 contig=separate
CTGTGAGGGGGTTTGTAGTCTCTACTTATTGAGCTAAAAATACTAACCCTTTGCTGACATCATTGTTCTATGGGCTAGGCTCCCAGAGTGAATAAGAACAGGAAAAGCCAATCCTGAGAATGCAGCCTACCCTGCTTTGTGTTNNNNNNNCTACTTGGGGTCATATCATGAAAAAAGAAAAAAAAAAGCCTACTGGTTTTCCCACAGCTGGTTACATATCCGCTTTTCCACCGTCTATTCTAGGACTCTGTTCTGCTGGAGCTGTGGTCGTCTTGCGCTGACAGTCACAGGACT
>2143 NS=119 contig=separate
CTGTGGGTTTCAGTGGAAAGCAACAAAGGTCTTGTGAAAGGTTGTCAATGCTATATTTCACACCTCACCGTGGAGCCCTGAAAATGTTAAGATAGATGACACTGAGTACAATTACTTCTCTGTTACTGCCAGAAAACCAGNNNNNNNNNNAGGACACAAAACAACAATAGCTAGAAAATAATGTCCACCTTAATATCATTTGCAGAGGTCCAATCAATTTGGATGACTTTTTGCAAGGTTAGAAAGCAGTACCCTCCTTATCTGTAAACATACATCATACAATCCCACTGGACT
>2144 NS=48 contig=overlapped:112
CCATGGGGAGACAATTCTAGAACACTCTGGTCCCTAGATGGTGCTCAAGGATGCTCAGCACACTTGAGTCTGTTGTGTGGTCCTGACTCCCTCCGCTGGCCCAGGGGTCCTTCTCTACAGGTCTCTGGCCTCTTCCTGGGTACTACCAGGCTCTACCTTGACTGGCACTCGACT
>2145 NS=105 contig=separate
GCATGTGTCTTTTGTAACAGGAAGACAGTAGTTCACGGAGGCTCCCTTATCCCTCATCCCTTTGGAATAAGCTTGTTTGAGGAACATGTGTTCTTTACTGATTGGACGAAGCTGGCCGTGATGAAAGCAAACAAGTTCACAGNNNNNNNNNNCAGGTGTATCACCAGTCTTCCCTGAGGCCTAATGGGGTGGCAGTTTACCATGCCCTCAGGCAGCCCCATGGTAAGTCTCTGGACAATGATCACCTTACTTGGTACAGGAAACAGTTTCTTGTAATTATGGGAACTCATGCGACT
>2146 NS=119 contig=separate
TTGTGTTGCAAATACTCTTAGCCATTGAGCCATCACTCTTGGCTCCCTACCCAGAAATGCCCAGTCAAGCTCCCAGAATAGGCCTTACTCTGTGGACAACCTGTACCTATCAAGGTAGCAGGGGGCAGGGATAATATTTACTTATCTAGCACNNNNNNAATCTTTTATGTTTCTTGTACATATTTGCTCCCTTTACTGATTTACCCTTATGAAGTCTCATGACCCAAGAATTTAGATTCACACCTCAGCAAACTATTATCAGGTGTTTCCAAGTTAAGATTCAACTGCCAAATCATAGGACT
>2147 NS=127 contig=separate
GAGTGTGAGTGTGAGTGTGTACTCAGATGTGTTCGGATCGATGTGAGTCATAGTGAGCGCTCTGGCACTTACTGTTCTTATTGGAAGATTCAATATGCTACTGAGTGCATCATCAAGGGTCTTTGTAGAGATCAGATTTTCTGGCAGNNNNNAGACTGAGGCCGACAAGGGAAAGCTAGCATATGCCAGAAGGAGGGAGTAGATGATCCAAAGCCTCTGAGTGCAGGGCATGCCTACTGGGCTCAACAGGAGAGTGAGACCAGGGTGGCTAAAGCAAAAAGACCTTGCATGGGACT
>2148 NS=79 contig=separate
GTGTGCGTGCGTGTGTCTGTGTATATGTGTGTGGTGTGTCTGTGTGTTCCTGTGTGTATGTCTGTGTGTGTGTTGTTATTATATTGAAATAGCTACTTGAAGCTACTTACCATTTTTTTCTTTCATTCTGAGATATCCATGCAAATCAGATAGNNNNNNNNNNATCAGATAGTCATGCATTCTATATCTAATGTAAGGATCATTCCATCCTCTCACCACTCCTGACTCTGTATCCACAGATCAAAATAACTGTCTTCATTACATGCCTTTTTGAACAAATACTTGGTGTTCTGGGTACCACTGGACT
>2149 NS=91 contig=overlapped:8
TCGTGTATACTTTTAGCAATTCTCTCACTTTCTGAAAATACCCTGGATTTGATTTCGTGATTCCCCAACTGTTCAAAGCCTTGCTGAGAACTGAGTCTGGCATGCTGGATGACTACTGCTGACGGCAGTCCTGCCACCTCCTAAGAATCTTCCCTGATGAGTCTGGCCCTCTCTGATATCCCAGACGTCACTGTCCCCAGCCCATAAACCAGAGCTTATTGCCGATTTTACTGTTATAATTACATGGTTCATTAATCGGCTAATAGGCATGAGACT
>2150 NS=116 contig=separate
GCATGAAGACAGCAGAGACTGACAAGTTAGTTGTCGACCTCTTGTCCTCGCATAGTCCAGGCTCAGGTCACTTTCATCAGTACCGTGTCCATCTGCTTCTCAGATTCCTCAAGATTTCTTTGAAGGCAGCAGGCTTACACNNNNNNNNNNAATATGAGGAGTCTTGCTGGGAGTTGGGGAGTCCTTACAAATACTTGGCTTTTAGAATCTCTTTGCTTTAAGACCAGTTTGCTCCCAAACTGTGTTTTCATTGTTAGCAGTTTAATGTGCCATCTTGTGTGTTGTCATCTGACT
>2151 NS=107 contig=separate
TTATGGCCCTTGTCCATTTAAACATAGTCTACAATTACTATTTATCCTCAAGGGAGTCTGTTCCACACTGTGGAGCTAAATGAGTTGAGCTGCATGGAGGCCTGTGAGATAACGAGTGGGCTTCTCACTCTCGGAGAATGNNNNNNNNNNATGGGTCCTCTCTTCCGTAAGATCCTGTTTGTTGATTGTAGGATGACTGGGTGGGAGAGGTAAAGGACCTGGGATTCCAGCTTGGCTCCAAATGTGGAAGGCATAGAAGTTTTTATAAAGTTGATAACAATGGCACATATGACT
>2152 NS=134 contig=overlapped:8
ATATGCTAAAACAATAATATATTGTTGATATGCACTGAGACCTGTGAAAGTATTGAACCTTCTCTCTGAGCAATTATTCTTGCACATCCACATATGGACATCAACCTTTACTCACAGGTTCCAAGGGCTGATGGACCCGTTTTAGTCAATGCGACATTTCGGACTCAAAACTCTTGCATTTGACTTCAGGTTTGTTCACACAAGTTTGTTCACACAAGATTGTGTTCTCCAAGAGCACAATCTGGGTACAAAATTCCCTTCCTTACTGTCATCTGACT
>2153 NS=137 contig=overlapped:33
GCATGTGAACACAGTGCCCTCAGAGGCCAGAAGAGGGTGTCCTATTCCCTGGAGCTGGATGGAGTTTTCGGTATCAGACACGAGGACTAGGAACTGAACATGAGTTCTCTGGAAGAACAGAAAGTGCTCTCAACTGCTGAGCCACCTCTCCGGGCCTTGCTTTCCTGTTTTCACTGGTAGGCTTGAGTTAAGCCAGCCTTTGTCCACCATGCCTGTCTTTCCCCACACTTCATCTACTATTAATCATGCGACT
>2154 NS=66 contig=separate
TGATGTCTGGATTGGCTTCCATGAAGGAGATGTCAAGGTGAGGATCCTGTCACTTCCAGTGTTCGGGACTTTTCAGGCATTCTGGGGATCCTGCTGCTGAGTCCTCTCCACATACTGTTTCTTTACTCAATTTCTCTCTANNNNNNNNNNCAGTGCTTTACCAAGGCAGCGAGAGAGGCTCAGGCTTTAAGAAGAGACCAGGCCCTGGAAAGACCTAAGCTGGCTCTGAAAATGGCTGTCAGGACTCATCAGGAGCATCATCATTGGTATTGACCACTTCTCTAACATGGGACT
>2155 NS=78 contig=separate
GCATGTGGAGAAGGAGGCAGCCATTTCTGTTTCAGTCATTCGAGCTAGAGACAGAGATCACGCTTTTGAGTATTATGATTCCAATATTTTGTGGAAAGCCAAGAAGTATTTTCAGATCTTCTGAAATGGGCTGGAGGGGTGGNNNNNNNNNNGGGGTGGCTCAGCAGTTAAGAGCGCCTCCTGCTCTTCCAGAGGACCCAAGTCTAGTTCCCAGTCCCCATTTCAGGTTCCTCACAACAGCCTGTACCTCCAGCTCCTCGGGATCCTATGCCCTCTTCTGGCCTTAACACCTGACT
>2156 NS=119 contig=separate
TAATGTTTCTAAAAACTATACCTTTCCCATCTCACTTGAATATATTCATTCTCTGTCTTCCATCCTTGCTCACTGGCTTTTGGTTTTGAAGCTTCAATGTTTTTCACTTTTCCTGTGACTAAAGATGCAAAGCTCTCAGTNNNNNNNNNNCCAGCACCAGGCATGGCACCATGCTCTCCTTCGTGATGATAATGGACTAAACATCTGAAACGGTAAGCAAGCCCCTACTTGAATGTTTTCAGCTAGAACAGTGACTAAGACATGTCCAAAGGCATTTCTTTTTGCCATATGACT
>2157 NS=85 contig=overlapped:25
CAGTGCTTTTGCAATAGCCAGAATCTGCAGATATACGTGATGTGCCTTAGTTGAAGAATGGATAAAGAAATTATGGCACATTTACACAAGGGAACACCAAACACTTAAGAGAATATGTTTCTGTTTCCATTTTTTCAAGCCTCGAGTCCAGCTGCAAAGTCTCTTCTATTTCCCCTTCCCAGGGAGTTCCACATGCCCCACCTTCATAGGCTTCCTTGTTACTTAGACTCTCTGGGTCTGTGGATCATAACATGAGACT
>2158 NS=91 contig=overlapped:10
TCATGTATGTCGTATATTCTTTGCCTTTTTATTTCTTTTATTGTTGACTGGTGTGCTGAAAATTATTAATAAGACAAATTAATAAAGCCTTCTGCAGAAACTCGTGCACCTGATTAGTCACCCTACTGCTGTTTGAATTTCTTCTAGTCATTCTCTAGCGTGCTTCTAGACCAGTAGTTCTCAACTTGTGGGTGGGGTCCCCTTGGGGGTCAAAGGACCTTTTCGCAGGGAGTCACTGAAGGCACTCTGAAATGTCACATACTTACATGAGACT
>2159 NS=68 contig=overlapped:34
ATATGTCAACAGACAGTCATTTGTCCCTTTCTGGCAGGGAGAACCCATTTCACACGTTCCTGAGAAATGGTGGCTGTGGACTTTTTCAAAGCAATACTTCTGTGTCAGTTTCTATTGCTGTGAAGAGACACCATGACCAGGCATCGCTTACAAAGAACAACATTCATTTGGGGCTGGTTTGCAGTTTCAGAGGTTCAGTCCATGATCGTTGTGGTGGGAAACATGGCAGCATGCAAGAAGACATGGGACT
>2160 NS=130 contig=overlapped:8
GTGTGTGCCCCTGTACCCAGGTTACAACTTTTATTCTTTGTTTCTTCACCAGCCAAGTCTGCTCCTGTCTCTTACTCTTGCATGCCCACTGCTTGAACATTCTTTCCTGGCCTGTTTAAGTTTGCCGTTCTCTGGTTACTTTCGTATATCCTAATTTGTAGATATACTTTCTAGCCTCCTTTATTGCTTTGAGCTTTGCTATAGAAGAGCTTGGTCGGCTTTTGTGTCCCTGTCTATTTTTCTGTCTGTCTGTCTGTTTCTGCCTCTCTCACAGGACT
>2161 NS=80 contig=separate
TCATGTTTGCTGGGAGCCAAGGACAGACCAAAGTACAGATACCACCAAGGTTCAGCCTGGTGAAACCAGCGAATTTTATTGGGGTCACTTACAGAAATATGGGGAAGGGGTTACATACAGGAACAGAAGCAACTCAAAGANNNNNNNNNNAAAAGCTTAAAAGATAATTTGGAAAAAGATGGATTTTTTGTATGATGAAATGAGATTTTGTGGTCTGGAGAGATGGCTCAGAGGTTAAGAGCACTGGCTGTTCTTCCAAAGGTCCTGAGTTCAATTCCCAGCAACCACATAGGACT
>2162 NS=80 contig=overlapped:91
GTGTGTACTCACATGCACCCACAAGTTGTTGCAGTGCATATGTGGAGTTTGGGGGATGAGAGGCTTGAGTTGGTTCTTTTCTTCCACCGTGTGACCCCGAGGATAACACTCAGGTTGTCAGGTTAAGCCATCTGGTCTTTCCTGTGTGACTATTCTTGTCTATGAACTAGAAATGCAGTTTTGCCATCAGACT
>2163 NS=120 contig=overlapped:18
AGATGGAGATCTCACTCAATTAGTGCCCTCATAGGAAATATCCCTAATGGTTCCCTGGTCTCTTCTCTCAGTGAGGGTATGGAGAGATGGTTACCCATAACCAGAAAGAGGATCCTGCCCAAACAGCGAATGTGCCAGCAGCTTGTTCCTGATGGTGCCTTCAATTTCTCCAGAAATGTCAGAAACAAAGTCTGTGGTGTTCTGAATTCACAGCCCACAATGACCAACACTCACTATGGATCCTCAAGAAGTGCACACACTGGACT
>2164 NS=133 contig=overlapped:85
AGATGTGAATGCGTACTGTACTATTAGATATGACGACGTCAGAAAATGCAGCTTCGACCGAAGGAGAAGGCTGTGAGGAGCCTTGTTGATGCTCCTGCTTACCAAAGCTGCCTCCTCCATTTGCCAAACTAGCATCTCACTGAGTTAGCCTTAAAACACAGCTTGTGTGTGTCTCTCAAACACACACACACACACACGACT
>2165 NS=121 contig=separate
CAGTGGGAATTTGTGGACTATGGTCAATTTGCGCATCATGAGAAGGTTAGGAGAAGAGGACATCATTGAAGGCAGAATGAAGAGGATTGCAACCAATATTTTGAAATAATCATCTTGGCTATATGGTTTAATCACAAATCNNNNNNNNNNTTCTTGCAGAAGTACTTGTGAAAGATTTCAGTGTTTTTTGTGCAGGCTATGGTTCTGGTAGTGTGCCTTGTGGTGGTTACAAATAAGCAGTCACACATGAGAACCTGTTTGTGTGTGTGTGTGTTTGCTGAGATCCATACGACT
>2166 NS=92 contig=overlapped:12
ACATGGCTACCTAAATATGAACTAAACAAAAGCGACAACAATAGATGACAAAGTCGTTTGGGTACAAGTCCCCATCCCTACACAAAGAACTACAGGAACCTAAGAAATGGTGAGAGTGGGATAAATAGTTATTTTCTAGGAAGAGCACACCAATTGGTTATTCAATACCACATGGTCAGCCCTGAAAACATACATGCAATTAACAATATACTGAGTGAGTAGGTCACATTTTTGTATTTAGGAATAAATATGCATTTACATACACACATGTGACT
>2167 NS=109 contig=overlapped:28
TGATGGGACACAGTAAGACCCAACTGAGTCACTGAGCCCCAAGGGGTGTCAGGCATGGGTGAGCATACATACTTTAGAACAGATGGTCTTCTCCCCTTCAGATGGAAAAACTGAACACCTGGCCCCAGGGCAGCGACAGAAGCCACCTCCCCCCAGGAAAGAATGGGGTGGATAACGCTGCTAATGTGTGAGGGAGTATGTGTGCATATACTTGTATTTGTATGCCGACCTGTGTACATATGTGTATGCATAGGACT
>2168 NS=70 contig=separate
GCATGCTCCCACGACAGCAGTCAGCCTCTCCAAAGGTCCCAGACAATAGAGATGATGAGTATGGACTGAGAGCTCTGAGCCAAAATAATTGTTTCCTTTAGTAAGTTGATTACATGTATTTTGTAATCAATGTGGATTACCNNNNGTGTGCGGGGGGGGGGAGTCGCCCATTCTGAGAGGCTCTCGGGTAGTTAAACTGCAGCCCAGGAACTTTCTTCCCTATCCCTGTTCCCACTTGACT
>2169 NS=101 contig=overlapped:95
CAGTGCCTGTCCTTGACGCTGCTGAACCTCCTGAAAGGTAAATGTGGCCTGGAGGGGCATGCATCTTCAGCGTCTTGGTGGCAGAGGAAGGGCTTAGCAGCCTCTTTATAGAAAAGACATTGCAGGGGAGGGGCATGCACTAAGAACCTAAGACACACAGTCAGGTTTAGAGAACAGTTGCATTTGACT
>2170 NS=125 contig=overlapped:111
TGATGTGAATGGCTGGAATCTGTGTGGGTGACACCTTACTCTGACTAAATCCAAGACCCTCCTGCATGTGTCCCAAGACCGTCCACTATGTGTGTCTAAGATTCCGTTTCTTCACTTCAGGATATAATGACAGGACTCCGTTCTGGAGTGATCCGTGCTAGACCCACAGGACT
>2171 NS=107 contig=overlapped:115
TAATGGCCTTATGGGTTGCTGAGGGGGAGAAGTCTGCGGTGGCTTGTCCAGCCAAGTACTTACATTTTTGTTCTTCCCATTGAATTCAGGGAAGTCAGGCTACAGCTTAAGTTTGGATCTCGTTGCTGTTGTTGTTTCAGTCTTAGCACTCTTCAGCACACTCATATGACT
>2172 NS=109 contig=overlapped:14
AAATGTAGCAAGGGGGGATAAATGTTGTTAAAGATCAATTGCTTGGTGAAGGGTGTTATGCTGACCTACAGGAACAAATCTGATCTGATGATGTTGTCATTGAACAATGTTGCGTCAAAGCCTTAAGAGCTTGGGATATGGTTGAGGAGCCAGAAAAAAGGTCCACCTCATTTACTAAGAGAATACTCAGCTCTGGAGAAGCTGTCACAGACTGAAGAGATTGGCTACAGCTGTAAATAAGGCCGTATCAAACCCTAATGCCACTCGACT
>2173 NS=121 contig=overlapped:18
GAGTGATTCTCATAGACTTTTCAGCCCTTTCACCAATGTCCAGGCCTTTGCAGTGGCCTTGTACAATGTACTGTGTTAGTTACACAAGGAGGTTGCTAAAGGAAACAGGTATGAGAAGGCAGACCTGAGTCTTAGTCTTAAGCTTCCAGTGACATCTGGATCCTATTTCCTGTATGACAATAAAAAGGGCAATAAAAAGATCTGATGACTGATTTCAAATTTAGGTTTATTAGGTCTGGTCTGGTTTTTAATTTTTTCATTTGACT
>2174 NS=12 contig=separate
TTATGGCCATAAACATTTAATATTTAATACTGTAACAAACACCTACATTACCTTTGTTAGTGCTAACCTACCTTTTAAAAACACTAATATACGAACTTGTTTGGCAGTCTTTTTTTTTTGCTCCTAAGTCGCATGTCTGTNNNNNNNNNNTACTATTGTAAAGTGCAGCCCTTTGCATGTTCTCACTTGCCGTGACGTGGTCAAGTGCAGTTTCCTTCCTGTTGCTTGTGTTAGAGATAAGGCTACATTTTAGTTTGGTCAAAAAGTCCCTGGAGACAGGCTCAGCATGGGACT
>2175 NS=115 contig=overlapped:25
TTATGTGTAATTCTGATACAGAGGTGGAACACCACTCAGCAGGGTGGTGAGAGCCGGTCCAGAAGAGACTATTCTGTCCATCATAGCTTGGAACTGGATAAGGAAAGGAGAGGGTCACCTCACAAACCACCTCCACCGTTAACAGTAGGAGTAAGCTATCGAGAGTATTTACACTTCTCTAACACCAGTATATGGCAAGACCACTTTCATTTTCTTTTTCCATTAGATAAAGATTAGATCTACCACTAACATACGACT
>2176 NS=64 contig=separate
GTATGATAAAGTACGCTAAGTTTACACTGTCTGTGAGAAGGGGGAATATGACTGGACTATAATGGATATAAAGAATTGCTACAATATTAAAACAAGATAAATCTCTTTTAAAAGCAGATCAGACAAAACGCTAAGTAAGCNNNNNNNNNNGTCGAGGGCAACTGGAAACAGGAGAGAGTGTGTGAGGTAGGTCTGGTTACTCTGGCCCACTCTGCAGCCCGTGATCCTTTGCAGATGTGTACAAAGAAAGAAAAGGGCTGTTTTTGCCCAGAGGGAGATAATATACACATGACT
>2177 NS=46 contig=overlapped:125
TTGTGCCCTAGTACTTCCTGTCCCCAATTCTTTGTCACCACCACCACAGTCTCCTCAGTGTTATCTAAAGCACTGCGTGGGTACAGCATAAAGAGGAGTTTCCCATGTGAGCTGTCATGTGATGAGTGTTCTACAACTGGACAGCTAAACCATGAGACT
>2178 NS=99 contig=overlapped:118
TGGTGAGACTTTAAGGGTGTAGCTTCTGACATTACTACAAGACACAATGTCACAGCAAACTCCCTGATCCATTGCCCCTCCCAGTCTTTTTCCCTTCTTCCGCTGTGTATCTGTTGGGACAGATCATTTCTCAGTGAGGAGTAGTTAGGTGAAGAACCACAGGACT
>2179 NS=118 contig=overlapped:7
CTGTGAGCCTTCAGTACAAAGCCTTTGGTAAACAAAGGTTCTCAGCTACTACCCAGGCCCACATCCAGGGCTTTGAACTGGCCCACCCCAAGTTCTATATCATCTGCAAAGGGTTGGAATGAATGAAAGGGCCAGTCCTGCCTGCTGTTCCAAAGCTTCAAGATCTCCATGATGCAGGGCAACCACAGGATAACTGGGAGGAGTCCCGGTGAGGATTTAATATTGATGGTGTCACAGAAGCCAGAGACCTGGAATCAGACCAGTGACTCACTGGACT
>2180 NS=102 contig=separate
GAGTGCCAGGCTGGATGTCCTGATGTGCTTTCTCTTGTTGTGATAAAATACTCTTTGAGCAAAGCAACTTGGAGGAGGGAGGGGTTTACTTGACTTGCTATTTCCCAATCTATCACTGAGGGAAGTCAGGATAGGAATCTGAGACAGGGGGAACACTGCTGGCTGTGTTCCTGGCTCCCCGTGGCTCATGCTTTTTAACTAGTTTTCTCACACAGTCCAGGACCACCTGCTTAGAGATGGTGCTGCCCCAAATGGCCAGGGTGGGTCCACATGGAAACCATCCCTCACAGGACT
>2181 NS=132 contig=separate
CAATGCTGTGGTTTCATGGCCTTCTGGTGGGCCAGGAGGAGGCCCTTTTCAGGCTTAAGAAGAAACCATCAGGCAGGCCCAAATTCAGAGACATTCTCCAAAATACCTGGCCAGGGATCCTTTAGTCAGTTCATAGAAAAGNNNNNNNNNNCTGATACTTTCAGGGACCAAGGGACACCGAGGAGATGTCACAAGTCCATGCAACAGGAGACACTGGATCAGATACCAGATAAGAAAAGGGCACTGGTGCAGAGCTGAAAAACCTATACTCTTCCAGACCATAGTTCATGGGACT
>2182 NS=92 contig=overlapped:68
TAATGAGTCCCATCCCAAGATACTGTTTGATTGACCATCTCAAATCCAGAAACATGTGAAATTTGAAATGCTATGCAGTCTGAAATATTTTATCACAGGCATTTCAGAGAATGTGATTCTCTTGCTGCCTGGAGGTCTGTTTCCCACCAGCCCAGGAAGGCATGAGGGGCAGAAGATGAGTAGTATAAAGCTTGGAAAGCTCACGAGCATAAGACT
>2183 NS=44 contig=overlapped:68
TAATGAGTCCCATCCCAAGATACTGTTTGATTGACCATCTCAAATCCAGAAACATGTGAAATTTGAAATGCTATGCAGTCTGAAATATTTTATCACAGGCATTTCAGAGAATGTGATTCTCTTGCTACCTGGATGGCTGTTTCCCACCAGCCCAGGAAGGCATGAGGGGCAGAAGATGAGTAGTATAAAGCTTGGAAAGCTCACAAGCATAAGACTGGTTAGCCACTCTGGGAA
>2184 NS=88 contig=overlapped:19
GGGTGCTGGGAATTGAACCTGGGGCCTTTGCAAGAGCAGCAAGTGCTCGTAACCAATTACCATCTCTCCAGCCCCTCGATATGTTATGCTTCTGGTTTTGTTTGTTTGTTTGTTTGTTCATTTTGGTTTTTTTTTTTTGTTTTTTGAGACAGGGTTTCTCAGTGTAGCCTTAGCTGTCCTAGGCTTGATTTATAGACCAGGGTGGCTTTGAACTCACAGAGATCCGCCCGCCTCTGCCTCCCTGAGTGCTGGAATCACAGGACT
>2185 NS=102 contig=overlapped:19
TCATGTGTGATAATGAGAAGGGATGTCATCGCTAAGACTAACAGGCTCAGAGCATTGATTCAGCAGCCTTTTCCTATGCTGTCCTATCCCAAACCATGGTCATTAAAAAGTCATGATACTGTGCTATTTAAATCTTAGTTCTCACTGTCTTCTCTCTACCTCCGAAGAACTTAAACCTCTAGAATTAACACTATTGAGACATTTTGATCAGAGGACATCTATCTCTTTCTGTAGAGTATAGAACCTTTAAACAGGCCATAGGACT
>2186 NS=114 contig=overlapped:6
AAATGATGGGAAGAGTCAGGAAACATTTGGCAACTGAGAAACATATTTGAATGCCCAACAATTAAAAATAGGTTTAAGTCTCAGAGTTGCTAATCTGCAGTGTTTCTGGCAGGGTTTGCCTGTGTTGTGTCACGTGACTTCACCGTAGCATTGTTCCTGGAAGCGGCTGTGCACTTTGTGCTGAGCGTGCTGTCAGGTCCAACAGCCCCACAGCCCACAAGCCTCTGCCCGAAGTGCCTCAGCTCAGATTCCTCACTATGCATGCTGTGCACCAGACT
>2187 NS=83 contig=overlapped:86
CTGTGGGTAAAAATTTACAATACAACTCAGTAGTGAGGTGGTCAAACCCAAGTGTCACACCCTCTCTTTTGCTGACTTCTTAATGTGCCCAATTTTAGAAACAACTTAAATGTTCTGGCCTAATGTAGTTCTTAGTGTTGGCTGCTTGCTCCTCACAGAACCAGGAAGGGTCCACCTAGCATTCAGCCCCATATGACT
>2188 NS=107 contig=separate
CCATGTAAGAGCAGCAAGGCTCAGTGCTGGGTAACTTGCTCGTACGGCTGGTAAAGGTTGTGAAGAGAGGCAGCTGCTGTTAGTCTCCTGTCTTCCGGAAGAACAGCACCTGTCTACTCTCCCATTTAAAAATGGCCGGANNNNNNNNNNTTTGGGAAACTAAGGAAAGGGGATGGCAAGTTTTAAGGCCAGCTTGGGCAACACCGAGAAAGGGGGAACTGCTGATAAACCTTCTGAGGATGGCCACAGGTGAGGCAGAGACAGTGGGCAGGGCTTGTTGGTTATCATTGGACT
>2189 NS=121 contig=separate
GAATGTTCCCTCTTCGGCAGGCCATTTTGTACTAGTGTCTTGTAAGTCAGTGGAATAGATGAGAAATGGGGGTTTCTTCCTGAAAAGGGCATTGATTTGCTGCAGAGAAGAGAGTAGATACAAGCTCTAGTTTTTGGTAANNNNNNNNNNAGCTCCAGAAACACAAAGAAACAAAACATCCTTTGCAATAATGTAGGCTATAGAATGAAGGTAATGGGTTAGGTACATGGAAGCAGCAATGGGATTGTGACTGTGTTTTCCCATTTGACTCTTAGAAAAACTCTTCATCAGACT
>2190 NS=110 contig=overlapped:117
TAATGCATGCACGGTTAAGTGGTGGAAACAGAAAGAGGCAAGAAATGCACGAAGAACTATAGGCAAATGAGGAAAGCTGGGAGCAGGGGAGATGGTCCTCCCCAGGGAAGAGCACACAGTTAGTCATCCAGGACCAAACAGTCAACCCTGAAGACATCCATACGACT
>2191 NS=132 contig=overlapped:27
AAATGTGCTGAAATCTGGAGTCTGATTAGGCAGAAGTCCCCAGAGGAGGACGGGGACTTTGAAGACTCCTCCAGTTTCTAAAGCAGGACTTCAGGCCCTGAGAGGACACTGATGGCATCTGTTTCCGGAGTTCAGAACTCAGGTCTAGACTACCAGAGAATACTACCCAGCTACATACAGAACGAGCTCCTTTCTGCCTGGGGTCCAGCCAGTGCCCACACATTTAAGGGCAGCTCCTGAAGGATCTAGCACCTGACT
>2192 NS=123 contig=overlapped:95
GTATGCATGCCCTTGGAGACCAGAAGACAGTATGTGGTCCCATGTAGCTGGAGTTACAGGCAGTTGTAAGTTGTCAAGCTTGTGTTCTGGAACCAAACTCAGGTCCTCTGGAAGCTCTGCAAGCACCCTTAGCCACTGAGCCCTCTCTCTGGGGCCTAGTGAGAGCCTTTGCTGCTGGAACACATGACT
>2193 NS=140 contig=separate
CAGTGTGGGCACAGCAACGATGACATGCTGTCCCCTCCCTCACAGAGGGGAATAGGAAGGAAACAAAGGCCTAGATGCAAACAACCTGCCTGAGGTTTCACAGCCCGTATCAGTTTCAGAAACAGACTTGGCTGATGCTGGANNNNNNNNNNTGGAATGCATGCTACCTCCTGTACGGCATCTTGGAGTGAGGGGGAAGTTACAAGCTAGCATGTTAACCCTACATGGAAGGGGTGCTGGTTAACACTGTCAGCTTGACAGGATCTGGAGACCGCAGCCTCTTGGACCATCTGACT
>2194 NS=113 contig=separate
GCATGCACAGGATATCAAAGGAGCATTTTTCTGTAGGGAACAGTGATGTATGCAGTGATAGTTAGACTGTGCTCACGGTTCAATATCATTTCATTTCTAGAAGATAAATGTTGGCCTAATCAGAAAAAGGCCAAACCATTNNNNNNNNNNTTAAGTATACGTATCTAAAAAGTACTCTTATTTTCCTCAAAAATGTGATTTTTTTTTTCTTTTCTCATCCTCTCATTCAGGTAATTTTTTTTTTTCCTGTGGAATTCAGAGGAAATAACCAGGCATGAAAGCACACACGACT
>2195 NS=118 contig=separate
TAGTGGAGAAATGCTACTTGCGCTCAGAAGGCACGTCCAATGCGAACCACTCCAGAGATTGTATTTCAAAGATTGATAGACATGGCTTTTGCATTATCTGCTGTTTCGGATTAGCTATGCTGTGGCTTCATTCTTTGGGGCTGNNNNNNNATATTGGGGGTGGGGAACCAATTTTGAGTCCCTCTTCGAAGCCCTTAGCTCTAGGCTGTGAGACTGGGCCTAAGAGGGACAGGGAGATCCATTCTATATTTTCAGTCTGTCAGGAGATTTCATTGTTTAAACAAACATTTGACT
>2196 NS=89 contig=overlapped:112
GTATGGAGGCATCCCCTCTGGCCAAAGCAGTTGAGAGGGTAGCTGTCTTGCAGAACTCTGAACTTCTCCTGAAGAAGCCCTAAAATCCCCAGTCTTCAAACAAGGAAATGTAGCTATGGGGACTTCAGTGCACTTGCGTTATGTATCTGTGGTGAACATTCCCCATTAGACT
>2197 NS=120 contig=overlapped:109
CTATGTATCTGTGTACTGACGTGTGAGGGTTACATATTATCCATAATCTTTTGTAAGGTGAGGCACCCAGAAGGAATGCAGGCTTAGGATTTGGCACTGTGGTAGAATGTTTTCCTAACATGCATGAAGCCTCGATTCCACTCTTAGCATTAGAAAAATAAAGAGACACAGGACT
>2198 NS=120 contig=separate
CCATGTGCACATAGTTACATTGTTCACACTTGCCTGCTGAGACTTTCTAATTTAAAGTTAAAAATGTAATACTAACAAGTTGGGAAAGGTTGGGACAGTATGTGTGTATGTGTTTATGTCACAGTAGTTATGTTGGCTCTNNNNNNNNNNCAGAAAACAAAGGTTGCTTTGAAACATTTTCTTTTTGCTTAGAACAGGTAGCATTGCTGCACGCAAACTTAAGAAACCAAGTGAGAATTTAGACAGAGTAGGAGACACTGCCCAAATGCAGCCGCATTGTCCGTTCATGGGACT
>2199 NS=82 contig=overlapped:6
ATATGGTATGTACTCATTTATAAGTGGATATTAGCCATATAATACAGGATAAAGAGTAAAATTCCCAGATCCTAAGAAAATAATAACAAGGACTACACAAAAAGTATGCTTAAATCTTACTTGGAAAGGGAAATAGAATAGAGAGTTGAAGTGGTTGAAGGGAGGGAACAAGGTAGTATAGGGAACACAGAAAGAAAGAAGGGTGGTTGATCATACCTGGGGAGAGCAGTGGTCCAGAAGACAGAGAGAAGAGAAACCATGGGTGGGAGCATCTGACT
>2200 NS=125 contig=separate
ATGTGAGCAAGATGCTCACCATCAGGCCAGCCCTGCCTTAACAGACTGTTTCCCCTTAAACTGTGAGCCAAAGTAAATCCCTTCTCCCTTAAATTGCTTCTATTTGGTTACAGCAGTAAGAAATCTGTACCAGGAGTGGGNNNNNNNNNNGAGTGGGGTCATTGCTGGGATAAGCCTGACCATGTGGTCCACAGGCTGCTGAGCTGGTTTGCAGAAGGTATGTGGTAGACTCTGGACCTACAGGCTTGAAACACCCTATGATTCTGTGAAAGAAGCGTAAGGGGCCACGGGACT
>2201 NS=122 contig=overlapped:14
TGATGAGGGACATGGGAACACACAGGTAGACATGACACAGAAGCAGCAGCTGAGGGGTCTACACTAAGAGTCACAGGTAGCAAGAAGAGAGAGCCTCTGGGCCCTGGGTAGGCACTTCTTAACAAAATCATCCAGTACATTACCACTCTTGCTGAGGACCTGGGTTCAGTTCCCAGCACCCACACATTAGACAGCTCACTATCATCTGTAACTTCAGCTCCTGGAGATCCAACACCTTCCTCTGGCCTCTTGAGGGCCCTTGCATTGGACT
>2202 NS=126 contig=overlapped:96
TGGTGTGAACCAGAATCCTAGAAGGAGGAGACAGTGGACCCTGGGACCTGATGGCCAGACTCGGCCTAGTAAAACTGGCAAGTTCCAGCTCAGCCAGAGACCCTGCCTCAAACATAAGGTGGAAAGTGGTTGAAGAAGACGCCCAATGTTGACCTCCAATATTCACACTCACGCGTACACACAGGACT
>2203 NS=133 contig=overlapped:94
GTGTGAATACATTGGTGACAATTCTTGTCCGGCTTCAAAAAAACAGAAGCCCAGGGAAGCAAGCCTGTTGTGTGGCTATATTTATCAACTCAGCCTTAATAGTGATGTCCAGCCGTGTCATCCATAAAAATAACTATAAAAGGTCATAGCTCACAACAGGGTAGTAGTCCATCATGGCCTTCATTGGACT
>2204 NS=72 contig=overlapped:34
CCGTGCCGTTGCCCTCCTTGTCGAAGACCCGCAGCCCCTCCACGAAGTCCTCGTATGTGCCCGTGTCCTTGTTCTTGGAGATGTGCTGGAGCATGGGCAGGAACGTTTCAAAATCCATCATTTTGGAGTTGAGCTCTGCAGACAGATGGTTGCAAGTCCTGGGTTAGAGGGTGCACAGGTGCAAGCTTCCCTGTGCCTAACCCTGGGGGCCCGTCCCTCGCCTGTGGTTCCTGGGCTCCCTCATGAGACT
>2205 NS=2 contig=separate
AGGTGAATTGAAATTCTGCCTGTAGAGCACTTTGGGAGAGCCCGACTTGAGTAACTGTCTAATAATGGAACCAAGTCAGGACAGCAGGGTAGAGCCAGGCGCTGGGCTACCAGGAAGACAATATGGGGACGGTGCTAACGNNNNNNNNNNTGACCACGTGAACTCACCAAAGTCTCAGACAAGGTCCCCCTACTTCATGGCAACCAATACATTTCTGTTCTGCACTGTTACCAGGGAGATCACGGCCGTATCCCATTCCTTTCACTCTCACTGTGTGTGTATCCATCTGAC
>2206 NS=94 contig=overlapped:79
AAGTGCTGACTGAGATCCTGGCACCCATGTAAAATGGCCAGGCTTGATGGGACATGCCTGTAATCCCAGTGTAGGAAGGCAAGGCATGAATGGAAAGATCCTGGGAGCTGATGGTCAGCCAGTCTGGCCAATCAGTGAGATCCTGTGGAGAACAAAATAAGAAGACATCTGACAATGACTTTGGCCTCTGGGCATACATAGGACT
>2207 NS=91 contig=overlapped:21
TTATGTTCAGAGCCGGTGCTCTGAGGGTCTCTAGCTTGGCCATATGTAAGAATACACCAACACCCTGTAAATGGTCTTCCGATTAGGCTGTTTGACACAAATATTTGCGTGCTCGTGGAAGATGAATAGGAACTGTATACTGTGTTGGGACTTCTACGAGTCTGTAAAAGAATAGGATTGATAGAAATATCCAGTTTGCCTCCAATGGCCAATTTCTCACTGTCTAAAATCTTATGGAACCAATCCAACACATACACAAGACT
>2208 NS=91 contig=overlapped:67
AAGTGAAAGTTTTAGACATTTAAACTTCTGACCTGTTCTTGAGGTCCGGCTATTGAGTCTACAGCTGCTGCTGCTGTAACGCGGAGCAGAGGCCCCTACCAAACACGGCGGATGCCACTGGAGAGCGGGCGGTGTTGTCACCCAGAAAGCTTACTCCTGTGCTTTCTGCCTTCCCAGGTCTCGAGTCCCTGCGAGACAGTGCCCATTCCACACGACT
>2209 NS=120 contig=overlapped:43
GCATGCTGGGTATGGAGGAGTCTCCCTAGCTCCATGCTGGGGGGACCTGAAAGGCCACCCACTGCTCGGCTCCATTATCTCCTGTCCAGAGCAGACAGGTACACAGAAACAGAAAGGACATGAATGGTTGTCAGAGGCCTGGGAGAAACAGGGTTGGGTAGGTGGAAGGTTCATGGCTCATGGGGTTTCCATATGCAAAGATGAAAAAACCTTGGAACTAGACAGCAATGAGAAAACACACGACT
>2210 NS=69 contig=overlapped:72
TGGTGACTTTGCCTGTCCCATGCTCCCAGCTCTACAAGCTTGGGCACCTGTGGTCTCAGGTAGGAGCATGCCTCGGGGTAAGACAGATGGGAAACAGCCAAGCACAGAGCAGTGCAAGCTTGCCCAGGGTGATGGGTGCACTTCCACCTGGACAGCCCAGAAGACCTGGTTAGGAAAGATGGCTGGTGCAGGGCTGGTGTTGGCATCAGACT
>2211 NS=111 contig=overlapped:101
GGATGCTGCCATGCATGATGGCAGGTATTTTAGAGCCACCCAGCCATACTGTTTTCAAGTCTAACAAACTCATTGATTCCCAGGGACAACATTTGTCACTTGGCACATTAGACGGCTGGGAAGCAGATATTGCCTAGTCACCTACCCCGAACCCCACCCCAGAGAGAAGATGCTCATACGACT
>2212 NS=88 contig=separate
AAATGACTGATGGGGAACATATATTGGAAAGTATATAATGCTAGACAGAATCCAAGCAAGTAAGTTCAAACAAACCAGCTTTAGTAATGTGTGTTGAAGCTGAGGGCCTGGAACTAAAAACTACTTCTAAAAATGACCATNNNNNNNNNNCACTTACTCCCAGGGGCAGGAATTATTACCCTGTGGACCATAATTACATGCCATTGTCAACTCTTATATTAACTCTAACAAAATACTAATTTCTCTTTTTAGAGAAAAACAAATAGCAATGTTCTCTTCTGTTGGCACTGGACT
>2213 NS=120 contig=separate
CTGTGTCCAACACCTGTCTAGTAACTTGCACTGTTTTTGTTTTGAGAGCAGGTCTTGTATGTCCCTGCTTGGTCTCTAACTTGCTATACAGCTGCTGATGACCACGAATACCTGATCCTCTTGTCTTCATCTCCCCGGCACTGATATCAGTACTACCTTTCCTGGTAGATGCTCCACTAACGTCACTGGAAACAGAAACCAGGGCTTTGTGTATGGGAGGAAGAACTCTACTCCCCGAGCTGTACCCGGTATCTTAACAACTTTTAATTTGCTTCTTTCATTTCACATAGGACT
>2214 NS=118 contig=overlapped:112
AAGTGACGTCTGTAAGAGCCTGTGAGTTATGCGTGTGTAAATGAAGAAAAATATACGCTCTTACCTAGTTTGGTCAACACTGTTGTCAGTGACACAGGTTTCCCCAAGTTGTCCCATCACTTGTACTGAAAAGGCCTGTGCATTCTGAACCTTTACCAGGAAGCACAGGACT
>2215 NS=62 contig=overlapped:94
CGGTGACCAACCCTTTCCTCTCTGACATTAATTCCAGTCAGTGTTTTATCACAGCAACACAGGAGACTGAATAGTGAGTAGAGGGGGTGCTGTCAAGCCTGATGACCTGAGCTCAATCCCCGTGGTAGAAGAACCACATGACAGAATGAAGAACTCACCGTCAAGCTAAGCCTCTGACCTACATGCGACT
>2216 NS=51 contig=overlapped:69
GCGTGCACTAGAGAAAAATCACAGGTGTAATTCCTCGTGAGCGCTCATCCTGGCTTTTAAGCTGCACCTCTGACAAGCCCGGTGCTGCCGAATATGACAGGCTGGTGACCAGCCAGCCCCACGGATCCTCCTGCCTCCGCCTCCCCTGCGCCGGCCAGCGCATCTGGTATCCCCTCCCTGAGTACAGGGGATTGAACTCAAGTCCTCATGCGACT
>2217 NS=111 contig=separate
ACATGCCTGCATGCACACACGCCCTCCACAGGACTCTGAGAATGAAAGCTTGGAAGCTTGACCTTTAAAGGTTGTCTAACATCTTGGGTTCCTTGCAAGAGCAACCTTTGTCTGCTGGATACTCAGTCCTAAATAGGGCANNNNNNNNNNTCAGGAGAGGATGGAAAGAATGTAAGAGCTAGAGGATGGCTGGCGTACAGGGCTCTGAAATGTATCTTCCGGGCACGTCGTGACTGCTGCACTCTTGAACTCACCTGCACAAGATGGGGCCTTCAAAGGCTCCATCATGGGACT
>2218 NS=131 contig=separate
GGATGAAAAGCATTCAGTCAGAAAAATTTGTACAATGTGTTAACAGTTACATTTTCGTAGGAAACGAAGCCAGGAAACCAGAAGCAACCCAAATGTCCATCAACTAACAGATGGCCAAATGAGTGTGGTATTTCCATATCANNNNNNNNNNTCACGAGAAAGAGCAAGTGCCACAATACAGACAGTAGCAAAAAAATGTTATACTGAACGAAAGAAACGAGGCATGAAGACGCAGGTAAAGATAGAGGGAGCAGCTGTTGGCGAGCACAAGGCTCTACTTAAGGGTCATGAGACT
>2219 NS=99 contig=separate
GTATGAGGAAGGAACTAGAAGCCTCACCCAGGAGTATCTCCCCTGCATCCTACGACCTGGTTGTCTGTCTAGAATCTTGTCTCATCACACCTGCTTGCTCAGTATTTCCCAAACCATCCTCTCTGTGTTTCAGAACCTTTGTCAAANNNNCATACTTTATTCTCTTCCCATTTAGGAAAGTCACGATATCATTAGAATAAACCTAAGAGATGCCAACAGTCTTATTTATTAACCATGACCTATCTAACATTTCTACCTTCCGTCTTTGTTTTTAAAGATTTGTTTCACGTGACT
>2220 NS=75 contig=separate
TGGTGGAAAGAATGCATCTCTCACCTACAGAGCTACCCTGATTTAGTTTTTGTGCACTGAAATCCTCAGACAAAAATGGGGAAAAGATGGGGTACAACTCACTAAATTCTTCTGCCCCTTCTACAGATGAGCCAGTGGCTNNNNNNNNNNACGCTAGAGCTCAACTCTCTGGACTCCTGCCTTGTGCTTCTTTGACTTTAGCACTTTAAAACAGTGCAGAGACTAGATGTTCACAAAGAATGGGCCGTTGCTGAAGGATGTTTGGGCAGCCTTGCTTCTGGGGATCATAGGACT
>2221 NS=128 contig=overlapped:98
TAATGCAAGGTCAGTGATAGCTTTATTCAGTGTGCCTGGCAATTACAGTGTGTGTTAAACACAGCTATTGTAACTACTTGAAAAACATGCAACCAAGACAACTTTGTCCTTTGGGCTACTTATTAAACTCTACCAAATTCTTCAAGTAGCTCCCTGTGGAGACAGTTATTGGAATATCATAAGACT
>2222 NS=99 contig=overlapped:102
AAGTGCACAAAACCTGGTTTCTTTGTGGTTGTTGGTTGTACAGGCTAACCCTCTGAACAGACCTCTGGTATCTTCACAAGACCAGCTCAGTCTACTTGCGAAGGATCGTCAGGGCTGGATGTTTTCACTGCTAAAAGTCCACTGTAGAAGGAGTATCAGCTACTCCCCACAGTCATTTGACT
>2223 NS=56 contig=overlapped:119
TGATGGAAAGTGGTGAACTTAAGGGGCTCAGAAGGAAGAGTTGGAATTGTGAAGATGTTTTGACTGCTTAGGTAAATTCTGTGGGGATAAATGGCCTCATAAACACCAGCAGAACTTTGCAGGTATCTCTTCTTAGTCTGTTGTGAATGGAACAAGCATGTGACT
>2224 NS=36 contig=separate
TAGTGACCTAGTGTCCTTTAGGCTTTTTAAAGCTATCTCATAACTTATTTTTAGTTGAATTTTGGAGTCTGCTCTACCAGGGAACCCTTCCCTTAGTCACTGGATGTCCAATCATTACAAATTTTTGTTTCATTATTTTANNNNNNNNNNGAAGTAAAATCCTATTTTTACATCTTGACTGAAAACATTAAAATTTAAGAATGGGTCTTATTCTCACCCTGAGTGCAAGCTAACCTTGACAAACTCATGGTAATCCTTCTGCCTCAGCCTTCTAAGTTCTGAGACCACAAGACT
>2225 NS=66 contig=overlapped:65
GCATGAGAGGTGAGGCAGGCACAAGTGAGTCTGTAAGTGCCCTGCTGGGAATGAGAAGTGAGGTATTTAGAGGCAGGACAGTCACTGTGGTTTCACGGTCTCCTCCTTAGCGTTAGGTTCACTGAGAGATTCTGTCTCATTGGAGTAAGGTAGAGAGTGATTGAGCAGGATACTGGATGTCATTTCTTGGTCCCTGGAACTGCACAAAAGCACACGACT
>2226 NS=116 contig=separate
ATATGTACACATATACATAGATAAATAAAAGTGGCAAATTAAGATTAAAAACCTACCCTCAAGAACACTAATTTTGTGTATTTATTAGAAGATGGACCACTAGAGACCATTGGTCTTACCAGTCTTGAGAGCAGATCTGANNNNNNNNNNTATGACCCAAAAAGGCAGTAGCCTTTGGGGTAGTGGCATGTTGCAATATGAGCTGTGGTTTCTCAGACAGTGGCTGGGACAGTGTCGACCCAATGAGCATGTATATAGTTTCTGTTCTGTCTGCTATGTCTAGAGCACAGGACT
>2227 NS=45 contig=overlapped:115
GCATGTGCATACGTGCACACACACACACTCACACACACACCACACACAGACAAACTTAGACTCTCAACAAGAGTTTTACAGTGTTAGGGAGATAGAGGACTACAGCTCTAACAGTTCACCGAGCCACAACAAACAACTGTACAATCTGGTGTGCTTAACGCATAAGACT
>2228 NS=75 contig=separate
TGGTGGATGTCCTCCAGTTTGACTAGCACCATTTGTTGAAGATGCTTTCTTTATTCCAGCATCTCTGGCTTCATTCTAAAAAAAACATGTGTAATGGGTGTGTGGGTTTATATTTGGGTCTCCCAAGTCCCTCTAAAAGTNNNNNNNNNNTAGGGGAGGTCCTCCTCTCCCATCTGACCCCAGCTTATCAGGTCTCATCAGGACTGGCTGCATTGTCCTCCTCTATGACCTGACATGGCTGCTTCCTCCTTAGGGGAAGGTGGTAAAAGAGCCAGCCATTGAGTTCATGTGACT
>2229 NS=59 contig=overlapped:112
GTGTGACAAGCCCAGTCTTCAAAGCGCTGACACCCCAAAGAGCCAAGTCCCTGAGGTGGCAGAGCAACAAAGATACAGAATAGTGAAACACTGAAATACTATGTTAACCAAAGATTTTACCAGACTAGAAAATGTTGGTCTCAAATTTCCCCTTTGCAAAGAACACTTGACT
>2230 NS=106 contig=separate
TGATGACCACAGAGATCTGCAAATTTACTGAAGTCCAGCGAACAGCACACTTCGATTCTAGACTAAACGCCAGGCTTTACACACTGCGTTGAACTCCTTAAAGACTCCTGTTTGCAGAAGGCAGGTGTAACGCTAAGCCTGTTTCCTCAAAACAACTAACTCACAAGCTAAGACTAGAGGGCTTTGAGCCTCTGTTGCTTTTTTGCTGCAAATGCCAAAATCCTCACAATCCAGAAGGATTTCTGAGAAATGCGACTTCAAATAGGAAACTCTTTTGTGCTGGGTCACCTGACT
>2231 NS=55 contig=overlapped:82
GAGTGTTAAAAATAGCCTTGGAGAAATGCTAGAAGGGAAAATCTGCTCAGAAGTTATCTCTACGGCTCTATCAACTGCCTGAAATGGAGTTCCATCTCCTCTTAGTCCGCCTATATGTAGAAGTCTAGATAGTGCGGGAGGAGTCTGAACTCTATGGCAGAGCGCTGCTGCCAAGAACCCAGGTTCTCTTTATCACTCGACT
>2232 NS=131 contig=separate
TCATGTGTAAAGAGAAACCAAACATTTTTCAGTAATTCGAAAGATATTTGGAGGTCTAATCTGAGAACCATTTAACCTAACGTGTCTCAAGACAAGGCACTGGTAACAAGTAGGGCAGACAAACAGCTTGTGCATATTTANNNNNNNNNNGAGAGAGAGAGAGAGAGAATGATCAAATGAAGCCAACTGCATTCTAACATACCTGTAGTAACAAATTTCAGAGCCTGTCCGTATCCAGGCAGGTCGACCTAGGAGAGCCTCTTTCACAGAATACAGGGTCGGCTGCATCCGACT
>2233 NS=10 contig=overlapped:53
TCATGTGTACAATGTGTCTTGTTCCCTCTAACTCCCACATCACCTCAAAATGTCTCCCATCAAACTTCATGTCTTATTGTATTTCATTTTACATATGATAGGAATGTTTGCCTGCATGGATGCATGTGCCTCCAGTGCTCGTCTGGAGCCCATCGAGGTCAGACAAGGGTTTCTGATCCCCTGGACCTGGAGTTACAGATAGGCAAAACAGTTGTAGACCTCCATGTGACT
>2234 NS=121 contig=overlapped:117
GAGTGGAGACAAGCCTATTGGCAAAGGCTGCCGCCTCCAGCAGCAGGGATGCTCACGGTGTACTAATTCCAGCCCAGCCTGGCAGACAGCAGGGCCTCTGTCTGGGGGACTACAGGCTGGAAAGGAGGGAAGTAAGCTTGAAGCTATTTTTAGTGCAGCATCGGACT
>2235 NS=107 contig=overlapped:69
TAATGTTTCTCAAAGCACTTTTTGGAAATTGGCAGAATACAAATCATAACCAACCAGCAGATACAAATTGTGGTACATGTTTGTTTGTTTGTTTGTTTGAGACAGGGTCTTTCCATGTAGCTCTGGCTGTCATGGAACTCACTATGTAGATCTGGCTGGCCTCGATCTCACAGAGATCCTCCTGCCTCTGTCTCTCCAGTGCTGGGCACAGGACT
>2236 NS=81 contig=overlapped:14
TTGTGTCTTTTATGTACTCAACCAGGAAAAAGCAGATATATGGATAAAGTAAGTCAATAAAGTTTACTATCTCATCTCTTTAATTTAAGAATGACTCATTTGGGGACCGCAGAGATTTTAGAAGAGGTACAGTTCTTGAAGGAGACCTGAGTTTGGTTTATTAGTGCCCATACTGGCTATCTCAAAACTACCAGTAATTCTAGCTCCAAGGGATGGATCTGATGCCCTCTGTTAGCCTACACACACACCTGCATACATGGGCACGCGACT
>2237 NS=105 contig=separate
GGGTGAGCTCTGGGTTGGGCCAAATAAATACAATTCCTGTGAATGGAGATCTCTGGGGAAATTGTAGAGAGGTCAGACGGAAGTTCGCAGAGATGGCACTGTGGGAGAGATCCAGGCCTACTGCCCTTCTGCCATGGCTGGAAAATTGGTCTTTGGAGCTATTGGTCCTTAAGGCTCCTGGAGAGCTGGAATGGGACAATTGGGTGGTCCAGCACATGTTAAAGTATCAAAAAGCTGGTCACTGAGCCAGTTTCTTCATGTGTTCTTGTATGTACGTGATGGGTTCATGTGACT
>2238 NS=67 contig=separate
TTATGCCCCCAAATAGTGTAGTCTTTAGAAAAAACTACAGCCTTATAATGTAAAATGCACACATTTAAAATATCCTGGAAGCCAGGGCTATTTTACAGACTTATAATCATTGTAAATGAGTTTAATACTCTCAGTAAAGCNNNNNNNNNNAAATTAAAATTCAAATCTGCTTAGAGAAAATACATTTTAGAAAGGGATACATGGATTCTTGGCATGGATTGTAGGGTCTTACAGATGGTGGGTCATTGCTCTGTCCTGGGTTTTGTCCACAGCTCTCGACAAATACATTTGACT
>2239 NS=131 contig=overlapped:94
TGATGCTAAAGCTGCTCCCCTTGGGGAGATAGAAACATCACCTACCCCTTTCTCCTCTGTTCCAAGACAAACCAAAGTGTTCCACCAAACTCATGCTGGGGAACCAATGGGTTCATCAGACGTACTTACAGAGCAGTGGGTGAGGGGTTAGGCCAGCATCCAATGTGGATGATGGCTTCCCCATGGGACT
>2240 NS=12 contig=separate
AAGTGGTTCACAAACACCTCTAACTGCAGCTTCAGGGTCCAACATCCTCTTCTAGCCTCCGCGATCCCTGGCATGAATATTAGCACACACACATATACACATAAAAAATAAACAATGCTGGGGGGATGGAAGGGGAAGAANNNNNNNNNNTAGAAGAGCAATTTTGCTTAACAATTTGTCAGTTTCTAAAAAAAAATCTAAGTCACTTTTACCTTATGATTCAACAATTGTGCTCCTTCACGTTTACCCAAATTAACTGAAAACTTATGTCCACACAAAAAGCTGCACATGACT
>2241 NS=105 contig=overlapped:56
GTGTGACTGACGCTTGACAAAGCACAGGGCCTGTCAGTCTCTGCAGCTGCGTGTCCTGGGCCAGGCCCATACATAGGGTGGCCGTCACTCCAGTCCTCCTCGGGGACTCGCCTGACTGGCCCTTGCGCTGGGCACTTGCGAAGGCTCATGAGTATCTTCCTCTGTGAAGCTGTGTCGCTGGCCTCCGGTGCTGAACATCCTTCCTAATGGCTTTAGCCCCATCCGACT
>2242 NS=118 contig=overlapped:88
TTGTGGCCGTTCCTACCAGGCCACAATTGGTTGGAATTCAGGAGCATTTTTCCTTTCTCCATAAAAACCCTTCTGATTTCCCCGGTCTTCACCAGGCTTAACTTTTAAGCACTTGGCTTACACTCCTCGGCTGTAGGAGTTGCCTGGAGCCTGTTAGTGTTGACTAGAGCGGTGCATGTGCCTCTTTCATACGACT
>2243 NS=126 contig=separate
GGATGTATCTCATCATAAAATGCCCACAGAGCTGAAACACCTGTGGTCTAAAGGGCAAGATACATGCCTAGGTGAAAACTGTGAACAACGACAATCTCCACCTATTTGAAGAGTTCATATTAGAGTGAAGTCTCATTCACAGTGGGCAAACTATTCCTTGGACTGTATAAGAAGGGTGAAAGTGATTTGAACTCTGATAAGCATAGAACACAAAAAGCAAGATTGAGAATAGAAGCTGAAGGACAGATAGGGTGTGGCAGAGTTAGAGTCACTGTAGCGAAGAGTCATGAGACT
>2244 NS=74 contig=overlapped:101
ACATGTGTCGGTGGTTATTTACCAGAGTATAGGTAACTCACTGGTGGCCATACCATAAACAAATGACTCCATTTTCCCAGCAACCTCCAGAATGGGTGGGGCCACATGAGCCCCTTCATCATCTATAACGGTCTGTTGGTAGGCCAACTCTTATACAGGTCATGTTCAGGTGACCACTGGACT
>2245 NS=6 contig=overlapped:59
TTATGAGGTGTGTCCATAGTAAACTCGCTGGTCCGACAGAAGTAGGCCAGAGGCCTCTCTTTTTGGTATCTATGGATCTCTTGTACAAATTGGCATACCAAGGCCCATATTCTCAAGAACAGCCAGCTTTGACTTAAGCTTTGACTTAGAGTGATGGTTCGTTTCAACTGTCCATTGTGTGAGATCTGGAGTCACCTGGAAGAGGAACCTCCAGGCATGCGACT
>2246 NS=25 contig=separate
GAATGACAACACAGTTGGTGTGAAAGGCTGCCAAGCAATTAACTTGTTCATTCAGTAATTTCCAAAAACATTACCTATATTGTTAAGCTTCTTTACATTCTTAATTAAATCAGTTGTCAAATTATATTTTTGTCCTAAAGNNNNNNNNNNAGAAAAAAAAAATCATTTGGCCTTAGGTGTATGGACTTGACCAATGCATCTGCTTTTAGGTCAGCACAATGTTGTTTTTAACAAAATAGCCCTTTAATAAGTATATACACTGTTCAGTTGGTTTTGTTTGTTTTTCATGTGACT
>2247 NS=39 contig=overlapped:89
CTATGCGGCAGAGGCATGAAAAAAAAAAAGCAAGTTAGGATTTGTAAACCGCTTGATCTGTGTACTCTCTAGCTCCCCACAGATGCACTCCTCTGACTTGAGGTGCTTCAGTCTAACTTACCATCAATCATGGCTTAAGTATTTAAGTGACAGAGGATGAATCTCAGGAAGTTGACTTCCCAGGCAACACAGGACT
>2248 NS=77 contig=overlapped:85
ACATGCCTATGGTGGCATCCTCATTCAAACTACAACAGAATGAGAAAGGGCAGAACTTGTGAGAGGCATAGGTAGCCTGTCATAAGTCCTAGCAGCAAATAGATGGGAGAGAGACAACAGGAGTATGTGTATGCTTTATTAGAAAAGAACCTGAAAGGTCTGGATTTAAAAATACTCCTGGTCTACATGAGGCTTACATAGGACT
>2249 NS=16 contig=overlapped:114
ACATGGAACATAGATAAATAGAGCTTGTGCCTACATAGAACCTTCACACTTACATTCTAGCAACTTTGATATGGGAAGTACTCTGCAACTACAAGAGGAGAAATACAAACACTAACCCAGCTACCAAACTTTTGAACTTTAACAATGTTCTACCTGTAAGACATATGACT
>2250 NS=110 contig=overlapped:104
ACATGTATCTCCTGCTGAGCCCATTTGTTTGGTGTTTAGGGCTGACCACTTGGAATTGGTAAGCTGTCAGGGAGCTTGTCTCTGGAGAAAAGAGACTGTTTCTGTCTCAGTAGCTAGGGGTTGCCTGTAGCTCTTCACCTAGGGGGTAAGACCTGTGATACTTCCCTAATTCATGTGACT
>2251 NS=118 contig=separate
TGATGTACAAAGGAGGACAATAAATAGGTATTAAGGAAGCTAAAGGTGACCCAGGATAAATACTTTGTGACCTTGGCAACATTCCAAACTCCTCACAAGACTGAAGTTCTGAGCAAACATCCTTTGTTGTCATAGCTTCTNNNNNNNNNNTTTCCAGGGATTCTTGTTCACTTGTTTTAGGAACCATTCATTTATAAGGCATCTAAAGAGGCCAAATATAAACATGAAACATATGGCTTCACAATATTAGATAATAATCAGGCAGGTACTGCCCTTATAGAGGCTCATATGACT
>2252 NS=71 contig=separate
GGATGCTGGGAAGCCAACCTGGGTCCTCTGGAAGAGCAGCCAATGCTCTTAACCACTGAGCCATCTCTCCAGCCCCCCAAATTAAACTATTTTATCAAATGATCAAAACGATTTTATCAACTGACCAAACTGCTACAAAGTNNNNNNNNNNTGCTACAAGCTGCTCATTTGTCAACTGTAGACCACTTTACTAACCTATCACATGAGGTAATCTGGGGAACCAACAGGCAAGAAATTGGGGGGTTGAGAAGGGGAGAAAAGAGAAAGAAAAAAAAACTAAATAGGTCATATGACT
>2253 NS=106 contig=separate
TTATGAAGAGCATTTTGATCAAATTTAGCAAGCTAAGAAAGGAAAAATGCAAAATGTATGGTTCAAGGATTAAAGGGGCAGCAGGAAGTGGAATTGAGCTAAATCCCATGTTCAAGGAGATAAGCAGGTTAAAAATACTAAATGGAATTAAGGGAGTAGAAGAAACAAACTCCCACCCAGCTAGGTTCTCATCCTGTGAAAATGGTGTTCCTCAGAGGACATTACCACCAATTCTAAATTTACAATGTGTTTGCTGTTTTACAAGAAATGTTGATATCATGTTAGGCATTAGACT
>2254 NS=121 contig=overlapped:12
GAATGAAACAACAAAGAGAACTTCAAAACAGTGAAAGAAAAACAAACAAAACAACTGAAGGAGAAAACACAAAAGAGCCGAAACCCACCCATCAGCTTTTTGAGCTGACTGGGGGTTGCTTTAAGACCAGAAGTCAAAGTTACTGCTGCTGGCAGGCTGCCATGCGATGGACTTCACCCAGTTCCAAGTGGCTGGCCCTGCTTCCGGGCTGGGGCACCAAAGCTTGAGGAGCCAGCCTCGTGGGTGCCATTTGGTGATGGGGGCACCAGACT
>2255 NS=111 contig=overlapped:107
GTGTGCAGTGGCCATGGAGACCGGAAAAGGGTTCAAGTCCCCTGCAGCTGGTGTTAGAGGCAGTTGTGTACAGGCCTATGTGGGTGCTGTTAGCTGAACTCTGGTTCTCTGGAAATGTCTGTGACCACTGATCTATCTCTCCAGCCTTGATCTGTGTCTCAGCAGCTTCATATGACT
>2256 NS=89 contig=overlapped:13
GTGTGTGTTTGTGTGCCAGCCGTATGTTGATGTCTAGTGTCTACTTAATTCTCTCCATCCTGTTTTTTTTTTTTTATTTTATTTTGAAGAGCTCATTGATTGGCTAGGCTGGCTAACCAGCAAGCTTCCTGTCTCTGCCTTAAGGTGCTGGGTGACACCTGCCCGTTGCTGAGCCTGGCTTTGACACAGGTGCCAAAGATCTCAACTCAATTCCATGCAAGCACTTTACCAGCTGAGATGTCCCCCGCTCTATAAGCCAGTTCTTCACAGGACT
>2257 NS=82 contig=separate
CTGTGGTCACTCCTGTCTTTGGAGACGAGGAGCCTATCGTCAAGGAAACGGATGTTGTTTTCTTCTGAGCTCTGGAAAATAGAGAAGCAAGTATTAGGATGTAGGTTTTATTAATTATCATTATTGCTATTATTAAAATGNNNNNNNNNNAGAAGACGTGGGTTTCATTTTGTAGGCTCAGTCTACTTCTGTTAAAATTTGCTTCAGAAGTTGGAATTAAATCATCAACACAGATAGCCAAAAGAGCTGTGTGCTCAGGGCATGGATAGAATGGACTTTAACAAACACACGACT
>2258 NS=58 contig=overlapped:98
CCGTGCCAGACACTTTTGAACTTCTCTGGGACAAGATGAATTAGTGTGACAGATCGCTCTCTACTCTACCTATGCTTTAAAACCTTTGCTTTATCCCAACTGTCTTACTGGCAGGCTGAGGAGGCTGCCTTTCCTGAGTTTCCCAGGCTACCTCTGCTTTCCTTAGACTTGGGTGCCCATGTGACT
>2259 NS=103 contig=separate
CTATGAGCGGGGGATGGGAGGCTCAGAAGCTCAAGGTTATCCTGGACTAAATAGTGAGTTCAAGGCCAGCCTGGGCTATGTGAGACCCTGCTACAGAAAGGCAAAGCAAGGAGGTGAAAATGTCAGATAAGATTCCAGGGNNNNNNNNNNGACTCTCTGTGCCCATCACGTGGTCTAGGAGGGCCCCAGAAGCTTGTCTCTGCAGCCAGCCTGAGACCCCTCCCTCCTGCCCTGTGCAGTGCCAGCAGCGGATCCAGTGTGAAGCCGCACTGGACCCTGCGCGCTCACCAGACT
>2260 NS=96 contig=overlapped:96
AAATGGTTTCTCCCCTGTGTGAATTCTCATGTGTTTAGTCAGGGATGAGCTGTACTTAAAAGCTTTGCCGCACTCACTGCACTCGTACGGGATTTCGCCTGTGTGTGTTCTCACATGCTCAGTAAGAGATGAGTTGTATCTGAAGGATTTGCCACATTCTTTACACTCATAAGGCTTCTCACCTGACT
>2261 NS=107 contig=separate
ATATGTTGGAAACTTGATCAATGCATTAATGTTAGGGGGGTTAATGGGAAGTGTTAGATCATCAGGGCTCTATTTTCTAGAACGGATGAATACCGGTGATCAAAAGGTTGGAGGCTGCAATACCCTTTGTTTTTGCTTTCTNNNNNNNNNNTTTTCACTCTATCTTCATCCAGCTGTTATGAGATGTCATAACAAGATGGTCCTTGCCAGGTGCCAGAATTTCCATCTTGGGATTCCCAGTCCCCAGAACTACGACTCGATTAATTTCTATTCATTATAAAATACACACTCGACT
>2262 NS=83 contig=overlapped:96
CTGTGATGATACTCTCTTTCCAAAGGTGGCAGAGGAGACCCTATTGACACATTTGCTAACGTAAGTCACCCTTTCCAGTACTTAACTGTTGAGTTGGGTGGGCAATATTTCCTCTTCTCCCTGTCTCCGGAATGTCAAGGGGGGAAAACTATGTGACTTCCATCACCCTGTGAGGTGGACACCTGACT
>2263 NS=118 contig=separate
GGGTGATCACCTGAATCTGGGTATTTGGGACACAAACTCTGAGGCTAGCCTGGTCTACATGTAACAAGTTCCAAGCCAACAAGGGTACATGATGAGACCTTCTCACAAACTAAAACAACAAAACAAGTATATTGAGAAAANNNNNNNNNNTGATCTGTTTGATTACAACTACAGGACTTTCTCAAAAGAAACAATTTAACCCAGTAAAAAGATGCTTAGAGAGGAGGGATGGAGGGAGGGGTGGAACAGAGGTTTCTTAGAGAGGACAAGCTCTTCTACCCAACACATTGGACT
>2264 NS=135 contig=overlapped:78
CAGTGTTTTCAGTCTTTGTACCGCCACACTTCCAAACTGCCTCACACAACATCAGCTCCTAAGCACCTCACATCAACTGGCACCCTCCCCGCTTCTGAGAGAAGTGGAAAGAAGGTGGCAGAGGCTGACAGGCTGGCCCCAGCGGCCTGTGGCATCTCCACCTTTGGGATGTCAAGGTCTCATTTGGAAGCTGTGTGCATGGGACT
>2265 NS=126 contig=overlapped:101
GGGTGCTGGGAATTGAACCAGGATCCTCTAGCAAGAACAGTGTGTGTTCTTAACTATTGAGCCATCTCTTTGGCTCCTTGCTGTAGCTCTTGAACGTGAGCATGTCTCATTTACACTTCTGAAGTTGGACAGATTGTGTATACATGTGCATCTGAGTATATGAGTCTGTGTGCACATATGACT
>2266 NS=61 contig=overlapped:65
CCATGGTGCATGCTCATCATCCCAGCACTCAGGAGGTGGAGGCAGGAGGATCAGGAGTTCAAGCCCAGACTGGCCTTGACTACATACTCTGTCTCAACAACAAAGCAATCCAGGGTTGAGGACATAGCTCATTACCGGAGTTCAATTTCCAGGACCTACAATGTGGAAGGAGAGAACCAGACTTCCCAATGCTGTCCCCACCTCCAAGCACACATGACT
>2267 NS=120 contig=separate
AGATGCTAAGAAACGTTCTAAATGCTGTAAAGAGACCACACTATACGCTGGTTGTAGTGTATTAAATTGTACCTATGGTACAAAATTAATAGATGAGGCATGGGCTCTTAGGGACTCCACTTTGCATATGATAAAGTGGAAGTTTAGAAGCATTAAGCACCCTTAGTCCACGGGGCTAATAAGAGTAGGAGTTCAAGGTTGAAGTTAAGTTGTCTCATTGGATTAACCTTTGTTCTCAGCTCAGAATATTAGCTTCACTCTCAATTAGATCACTTCAAGTTGAACCATAGGACT
>2268 NS=124 contig=separate
TAATGAAAATCAACTTCCCTAGTGCATGAAATACCATCTTGAAGACAAATAGAGAGCACCATTGTCACCAAGCCAGCAGAATTATGAATATTTTATCTGAGTGAATGTGGCTTTTTACTCACCTGCTATATTTCATAGGTACGATGTCATTGAACTGTTGAGCAAAGCATTCACCAGCAGTTTTGGGAAAGGAAAGAAGTCAAGCGTATGCAGATCAGATTGCAAGTGAGGAATTTTCATCCTGGTCCTCTTCCTCTTCTGTGTTGATCTCATTATATCCAGAATCATGAGACT
>2269 NS=127 contig=overlapped:92
GCGTGTGTGGTCTTAGGATGCTGGAAAGTGGTGAGGGTCCAGGAGCCAAAGCTTCGAAAAGACAGGAACTCCTTCCCAGAACAGAAGTGAAGTCTCAGACTGGAACAAGAACACTTCATCTGGTAAAACAGAAGAGAAGGCAGGTGTTGGCAGAGGAAGTCGTTTGCAGCCTGTCCACCATCCCATGGGACT
>2270 NS=116 contig=separate
TAATGTCATAACACTTTGTGTATTACTTGTAATGTAGACAACTCCTGCCTTTAACTATTGTTTTAAAATAGGCTATGAGTGCCCCACCCAGAGATGCTGATACTAGATTGTTGAACTGGAAAACAAGTTTAAAAAAAACANNNNNNNNNNTCTCAACTATGATCCCATTGTATATATGCATATGTGTCTTTTCGGTTTGAACGTTTATTGCTTGATTGCTTGACTGATACTTGGTTTTGTACTTTGGAAACACGGTCTCAGGAACATAGCCCAGGCTGGCCCAAACATCAGACT
>2271 NS=82 contig=separate
TAATGAAATTCCTTTCTGAAGACACAGATGCCAGCAGAACACGGACAAAAAGGCGCTGTGATGTTTTCAAACTCTACTTCTATTTCAAAAAGCTCTTCTTCCAGGGCCCCTCAGTGAGACATGCAATGATAAACCACTAANNNNNNNNNNATGGTGTTATCTTTAGTGAGAAAAACTTGCCGAAAGACAAGATCATTAACAGTTAAAAGGGATGAATCGCACGGTTTTAAGAAGAGCTAATAAAGACTCGGATTTTCCCAAGGTAACACGAGAGCAATAAATGCCCATATGACT
>2272 NS=79 contig=separate
CTATGTTAATTTGGCACAGATACTAAGGATAAGGTCAGTACTTCTCACTTTGGTCTTTCCGTGATTGTTTATTACCTTAGCTGAATGCTGTTCCTGTTTGCTCTGTGCTTCTGATCTTCTGTTGGTATTGCAGCCCCTTGNNNNNNNNNNTATTCACATGACATACTGTAAATGTATTTCCTATTCATGAGGGAAGAAATGAGAGCACACAATCTCAGACCATTACAGGTTTATCCAATGAACAATTCTGTTATTTTTGCATTTGTAATCTTGCTTTCATAAAAACATTTGACT
>2273 NS=76 contig=separate
GCATGAGCCGAGTCCTGGTTCTGAGATTCAGAGTGAAGTGAGCATCATGTATCTTTATTTTTCTGACTCTGGCCCTCCTAGTCATAAATATTTTCCATGTTTTTGAGTTTGTTACCTAGTAATTTTGCTGGGTTTTTTGTNNNNNNNNNNAGATTTGTAGCTAATGAAAAATTAAGACTGTGGCTATAGTTGCCCCTTCCCAGAATCATTATGTAATTGTCAAATGCTTTGCAGTCTTTCTCCTTGCTTTCTGTATCTGCACCCGTCTCTCCCACCTCGTGTATTCATGAGACT
>2274 NS=43 contig=separate
GGGTGCTGAGAATTGAACCCGGGTCCTTTGGAAGAGCAGACAGTGCTCTTAACCACCGAGCCATCTCTCCAGCCCCCAGTTTTTGTTTTTTTGAGACAGGGTATCTTTGTGTAGCCCTGGCTAGACTGGAATTCACTTTGNNNNNNNNNNTTTGTATGTAGACCAGGCTGGCCTTCAACTGCATGATGGACATGTTTCTGCCTCCTGAGTGCTGGGATTAAAACCATGTGCCACCCAGTTAGGGAAAAAATGCCTTCCTCCCCTCCTTTGTCCCTCACAAGATAGCATGAGACT
>2275 NS=127 contig=separate
CTATGGTCTAATTTGAAGAAAAACAATCCAGGGTAAGCCTGATCTTAGCTCTATTTATCATGAAGACAGCATTTTAACAACTGCTTAGGCATCTGTATACCCTTGGTCCTTTATTGAGGTATAACCATGCAACAAACCTCANNNNNNNNNATGGGGTGGTTGATTTTATCTCACATAAACACCTAAGAAAACACTGCCACAATCGAATCATTGAGCACAGAGTTATCAGTAAATACTTGGTGCTGCCAGTTTGGTTGGGCTTGGTTTGGTTGACTGCTCTAGTTAGCACGGGACT
>2276 NS=124 contig=overlapped:20
GGGTGAAGAGTGTACAGAGATGACAGTTGTTCTTCATGTTCTAGTTTGCGTCTACAGCGCCATGGAGAGCCCGAGGTTCTCTGTCTCCTGTGTCTACTTTTGGACAGAACAATGTGGAGTGAGGGTCGTATGAGATGGGAATCATCTGGGCTGCCAGGTCCTCCAGGACTCCCACAGAACTGGCAAAGCCTCAACCCCACATCCTGTGGGAAGCCCATGGCTCCGCCCAAAAATGCTGCTGACTCTGTAGAGTGACATTCGACT
>2277 NS=90 contig=overlapped:92
TGATGGGCAGAGCGATCGGGAAGCATCAGGGCATCAAATGGGGAAGGCTTCAAAGGGATGTGATTTATGGCGCTAACTCATTTGGCTCCAGCATTCATGGCCTGTCTGATTCTGGAACCCATCTGAGTCTGATGGCTTCTTGGCTCCCAGCACACAGTGCTTTCCCCGAACGCTGCTGGCTGGCACCTGACT
>2278 NS=97 contig=separate
TTATGATATCTATCAAATCCATGAAGCAGAGCCTGCAGGTAACCAGGCAGGAAGAGAATTTTGAAAAGGTGAGAATGAAAGCGCAGTTCACGTTGACTTTGCTAATCTGTATCAGATGTGGGGGAGTCTAATGGCAGGTGNNNNNNNNNNAGGTGGTTCAATGTCAGCACATTTAAAACACAGTACAATTTGGGGAGAGGTTTCCACTCAACAGTCATTCCAATTCTAGCTGCACAATAAAGCTTAAGGTACTACACCGAAACTCTGCTACAAAGTACATGTGACCATGAGACT
>2279 NS=122 contig=separate
ACATGCACAAAGTGCATATAAACTCACACAAACTCACACATGAATAAAAAATAAACCTTTCAGAAAGGTAAAAAAAGAAATGTTAATTTTAACAAAGAAGAAGCATATGTGCATTAGATGAACGGCAGGTAGAACAGACTNNNNNNNNNNTCATCTTTAGGTCCACACAATTAAGGCAAGAACACCCAGCATGGCAGGAACAGAGGAAGCAGTAGACATATTTGCTCAAATTCATAACCACAAAACAGACACAGTGAAAATACCTAAAAAATACTTGAGTTTATTCATGTGACT
>2280 NS=128 contig=overlapped:16
GGATGGAGGGAAAAAAGAAGGGAAGCAGTGAGGGAGAAAACCATCCTTTACCATCACTTGAGAACACTCCATCTACATCACGGCTCCTCCAGGACTAGCCCCTCCTACAGCACACCACACTGTCCTGCAATACAGCTCCTCAAACACTTTGTCTTTGTTCACATTTGAAATCGTAGTGTTTACTATCCACACATATTGGCATTTTACTCTATAACCAATCATTCCTTAAGATATGCTTATGACTAGAATTCTCCTGTTCACATCAGACT
>2281 NS=132 contig=overlapped:76
CCATGTCATACTTCAGGAGAGTTGGGTGTCCTATTGTCCCTGCTATTGTCCCTCCTTTGGTTACTACACATTTCATTAAATCACGGTCAGTCACCTTTCTGCCTTCTCCCCTATTCGGCTGAATAATCCCTGAAGGCTGGGACCAGAGCTGCAGGCCCACAGCTGCTTTCACAGAGCTGGCCCTGAGCCAGCACCTGAACACTGGACT
>2282 NS=132 contig=overlapped:110
GTATGTGGGAGAGGTGCACAGTTCTGTGCACATGAACCGCTGAAGATGAAAGAGCAGTTTGTTTGCCAGGTAGTACCACACGGAGGCAGCCCTGATGCACAAACTGGTCAGCCCCAACGCTGCAGCTTCTCTGTTTACAGCGAGCCACAGGTGGCGTGTGTGCACACAGGACT
>2283 NS=80 contig=overlapped:91
CAATGTAGCAATAACTAAGACATTTTAAAGGCAAAAAAAAAAGGAACAGAATGTGTATTTTTCTGCAATCCCACAGAAAGTTCCCATCAATTTCATTCGTTGTATAGTGTGACTAGTTAAGTCTGCATGTATCTGTGTGTATGTGTACATGTGTGTCTGTGAAAATGTGTCTCCCTGGGTGAGTACATTCGACT
>2284 NS=67 contig=overlapped:100
TTGTGTGAAACTGGTACGCATGTATAAAAAGAGCTTTGCTCCATCATTGTAGAGCGTGTGTGCTACATGGGGTTATTGCTCATATTATGCTTATAAATACTTTAGGTGGGACCTGCCCAAATAAAAATAGCATTAACCCCTTAAAAAAAGCACCAGGTTCCCTGCTAGAAATTCACATGCGACT
>2285 NS=100 contig=separate
CAATGGGAGGATTATAGAAAGAGACTAACTGTAATAGGACAAGTCACACCAGAGCTGTTCTAGTCTTCAAAGACTGCTCATGCAGGCAGGTTTCAATTCAGCCATTAAACTGAACAGAATGGTGGAGTATTTCTCAGTTCNNNNNNNNNNAGTTCTCAAGGGACTATGGATAGCACTTTTATCACTTTGTGCACATTAGCATAAAGGCTTCAAGGTGTTTTTGTGCAACTAGAAGCTGCTGGAATATTTATGTGTGAGTCCAGAATGAGGTAGATGAGGCCCATGCATTGGACT
>2286 NS=77 contig=overlapped:93
TCATGATTAAAAACAGTGAGTAGTGTTAGCCAGGATCTAGGAGCATAACAGGCAACACCCTGTTCTTTCAGTGTGCTAGCTCAGGCTGTCTTGAGTCATGCGGGCTTTACGGAACACCCTTTCAAGATGACAAGACCCAGATATCACCCCAAAGAGACTTGCAAGGTAGTGATTCTGACAGGCACATGACT
>2287 NS=65 contig=overlapped:60
CCATGTCTGGCTTCAGAAACAAATGTAAGGAAAGAAGATCAAGCTTCACTGTTCCCGACATTGTCAGTGTCCATCTTTCCAAGTGCAGACGGCTGTTCAAACACACAAGCAACACTTCTCTGCTGTTAAAGTTTCAGGAGACACATGGTCTTCAAGTTCATTACTGCCGACAACTGTTAATCTCTCTGATATCCAGGGACAGAAACTTGCTTAAACACTGGACT
>2288 NS=118 contig=separate
AAATGGCAGTATTAGCAGTCCTCTCTCCTTTTTTTAGAGGAGATAAAATTTGAGGATAGACCTTTCAGTGCATTGAGATTGTTCTGAATAGTTCTAAATGTCTGAGGTGTCTGTGCTAAACAGAAGACTGCTGTGGGAATNNNNNNNNNNTGTGGGAATGGCAGTGTGTGAGTGTGCGGTGTGAGCGTGTGTAGGTGAGTGAGCGTGCTGCTGTGTGAATGTGCAAGTGTGCGAGTGTGCGAATGTGTAGGTTGTGAGTGTGCAGGTGTATGAGTGTGTGGGTGCACTTGACT
>2289 NS=90 contig=separate
AAGTGGCTCTCGTATGAGATTCTTTTTAATTACACAACAAAACAAGATGGCGGAAGCAGGGCCAGCCATCAGAGTAGAAAAGGAGGTGGTGAAGACGGGGTGATTGCTGCACCTTAGGAGGACAGGATTGTCTCTTGCAGNNNNNNNNNNGCAGTAGTCAAGGTCTCATTCCTGTAGCACCAGGTTTTATTTTTAAAATAGATAGCCTTTGAGAACTCCTTCCACGGCAACATTTTAGAGAACGCAGCACTCCTGAAAACGTGGCGTTTTTCAAGAATGTTTATGCACTTGACT
>2290 NS=59 contig=separate
GGGTGGTTTCCAGATTCTGGCAATTAAGAATAAAGCTGCTATGAACATAGTTGAGCAAATAATGTCATTGATGTATGGTGGAACATCTTTTGGGTATATGCCCAGGAATGGTATAGCTGGATCTTGAGGCAGCACTACTCCNNNNNNNNNCAATTTTCTGAGAAAGCACCAACTTGATTTTCAAAGTGGTTGTACAAGTTTACATTCCCACCAGCAATGGAGAAGGGTTCCCCTTTTTCCACATCCTCTCCAGCATGTGTTATCACTTGAGTTTTTGATCTTAGCCATTCGACT
>2291 NS=36 contig=separate
GGGTGCTGGGATTTGAACCCTGGACCTCTGGAAGAACAGTCAGTGGCCTTAACTACTGAGCCATCTCTTTAGTCCCTTGCCTTAAATTTTAAATGGCTTACAGGCTTCATAATAAAAAGGCCCTGCTCTCAATGCTAACTNNNNNNNNNNTATATGGCCTGATGTTCTGGTAACACCCTCTCTCCAGATTCCCACAGAAAGACAATGCGGATCTGCGAGTCTAGGACCTTCTGTACTCCCTTCCACTTTAGATCACACTGGCCGAGACTTTTAAAAAAGTGTGCGCATGTGACT
>2292 NS=102 contig=overlapped:11
GTGTGTGCTACTAGGCAAGCATGTTACCAGTGGAGCTGCGTCCCTACTCCCCTCTAAGAAATGTAAGTGCTGCACATCAGAAGCAGACAGATCTCTGAGTTCTGGGCCAGCCTGGTCTACAGAGCAAGTTCATTACCTTCCTTTTCTATCTGTCTGTCCTGTTCTCTTTGTCTTAGGGCATAAATATAAATCTTTGCCCTAAACTTGTACTCAGCTTGGATTCCAGGAAGAACTAAACCTTCTTGGATAGAAAGCCCAACCCTCCATGAGACT
>2293 NS=122 contig=overlapped:17
CAATGAACTTCTATACAGTTAGAACAGACATTCTGAAACTGTGGAGCTTCACATTTGAAGTTAGACCTTTACTATCAGTTATATTTTATGCACTCTTTACACATGAAGACTCATTACAGAGTTAAAACTACCAAAATAATTAGCTTTATAACATCTTTCATTACTCACTCATCTGTTACCTGCATTCTGCTTTTTCTTATCATCTAACAGTTACCCTTTCTTGTTCTCCTTTACACACATTGCACTATCCTCACATACGCATAGGACT
>2294 NS=47 contig=separate
GTGTGTGGATTTATTTCTGGGTCTTCAATTCGATTCCAGTGATCCACCAGTTTGTTTCTGTGCCAGCACAATGAAGTTTGTATGGCTATTGCTCTATAACATAGCTTGAGGTCAGGTATGAAGATACCTCCAGATTTTCTNNNNNNNNNNTTTTTTCCATATAAAGTTTAGAATTGTTCTTTCAAGGTCTGTGAAAAACTATGTTGGTATTTTGATGGTGATTGCCCTGAATCTGTAGGTTGCCTTTGGTAAGATGGCTATTTTTTACTGTTAATACTACCAATCCATCAGACT
>2295 NS=104 contig=separate
GAATGCTGCTTTAGTCTATAGGAATGCAGTATATCTGTGGGGGCATGTGGCAGGAGAAGCACTTTTACCTCATCGCTTGACATGAAAGAGAGAAAGAGACCAAGACTCAATTTCTTCTGAGGACACACCCCATACCACCTCTTAAAGGCNCCACAACTTCCCAATAGTGCTGCAAGTTATAGACCAAGGCTTTAACATCTGGACCTTTGGGCAACTTTTGGCATTCAGTCTATAGCAACATCCTAACCAAGGATCTATACCTGGTAGCTTGGTGGAGGTTGACAACATTGGACT
>2296 NS=27 contig=overlapped:5
AGATGAGAATGGCAGCTCTGACTTGAGTTTCTACAGACCTTGGACCACAGAAGCAAAACTGGCCTTTGATACCCCCAAGTAAAAGATGATGATGGATGATATAAAAACAAAAGGTGGTGTGGATGATACTGGTTAAGACTCTCCCCTCTCAGCACCGGCCCTGGGTAACCACAGGAGTTAAAGCATCTCTCTAGATATTATTGGGGAGAATTTTTTTTTTTGGAAGCCATAACCAGAAAGCTAGTTGCTTGGCCAATTTTCTTTCTCTGTCATTCGACT
>2297 NS=108 contig=overlapped:7
TCATGCAATGTCCCTATGGACCGTAGGAGCCAGCAGATTCCCTGGAACTCTAGTCACAGGCAGCTGTGGGCTGCTGTGTATAGGGTGCTGGGAATTGAACCCCAGTCATCTGGAAGAACAGGCAATGCTCTCCATCACTGTTAGCCCAGGAGTATATTTTGATAAATGTCCCTCCTCCCTCCCCTCCAGCTCCTCTCAGGCCCATACCACCACTTTCCTTCCACGTTTCCTGGACTCTTAGGAACCCACGGAGTCCCTCAGTGCTGCCCATCTGACT
>2298 NS=126 contig=overlapped:98
CAATGTCTGTGAGCTGTCCGGCCACAGGGACCATACTGAGCTGAGCAGCCTGCATGGCTACCTCAGGTCGTGGTGATATGCAGGTCCATGCTGAAGCTGAGGGCCATGTCTGGGTCCAAGGCCCCACTGCAGCGGGGATCCGTGTTGATGTCCGTGGCCTGTGTTACCACTGAAGGCCATGCGACT
>2299 NS=122 contig=overlapped:25
GTGTGAGAGAAAGAGGGGGACAGAGTGTGTCTCATGAGAGAGACTTGTGTGTTTGTGTGTGTGTCAGAGAGAGGGTATGTGAGTCTAGGGTGCAAGCGAGTGTCTGCATGTGTATAGGCAGAGGCCACAGGAGACTTCCTCTGTCCTTCCCCATCACTCCTGCCTAATTCCCAAAGCTGCCTTGCACCTGCAGATGAGCTGGCAGCCAGCAGGCCCACAGTCCTTCAGTCTCTGCCCCCACAGTGCTAAGGTCACAGGACT
>2300 NS=118 contig=separate
TAGTGAATCTAGCTGCTTTGAACCCCAGACTGAGCTCAAGTAGTTCTTCTTGAGCTAAAGATTTTTTTTTTTATCAGTCCTGGAGAAACAGTTTAAAAGGTAGCTAGCCAACCCTTTTCTTCAAAACTACTGAGCTTAAACANNNNNNNNNNAAAACAGACTGAATTAAAAATTTAATACTCCTTTCCAACATAGCTGAGGAGTAGACTGCACAGAGAGCCCCATTGTAAGCTAGGTCCAGCAGAGCCTTGACAAACGGTTTCTGGGTCCTCAGTGCAGGAAGCAAACACAGGACT
>2301 NS=121 contig=separate
GTGTGGTTTGGTAAACAGTGGCCTCGTTCCTTTTCGAGGTCTGTTTGTGGCATGCAGGCTCCCTGTGATGAGGCGCCATCTTTCATTTTGAACTTGAGCCTGTAGAGCTGACATCACTCTCTGACCGTTTTGCATTTCGTNNNNNNNNNNACTTTGTAAAGGAGACCCTGTTGCCTTATTTAGTTTTCTAGGATTGCCAATTACCTCCAAGCGCCACTTTCCTGCCTGTAGTTCGGGACGGGACCATTAAACAAAGTGTGGCTTGCAAGGCGGACGTGGCTGGATCATGGGACT
>2302 NS=121 contig=separate
TAATGAGATAGATGTGCTTATGTATTTTTACCTTAAGAATTAGATCTTTGCTGAATATCTGAAGTAAGATATAGATAGAATGTCTTCAGAGCTTTTCACAGTTGACCAGTAGTTTTATTTTATGATTGTCAATGCTGAGANNNNNNNNNNAAATGCATAAGATGAAGTGGCAGAAATACATTACGGCCATTTTAGAAATTACTAAAAATTCTCTCCTAATCTTGTGCCACAATTAATTTAATGATTTTTGCATCACCAACTCAACCAACAGTTTTAAGAATTAAGCACACGACT
>2303 NS=115 contig=overlapped:97
CAATGGAGACTTTTGTGGCTGGCTCATTCCTTTATAAGAGGTCATTTATGCTGCATCATGCCTTGATACCTCACCTTTCTTTATTCTACATCTGGCTGATCCTTGGGGTGACTCTTGATTTAGGGCTCAAGGAAGCTGGGATGCCATGTCTTGGTGACCATGACAACTACAAGGACACCATCTGACT
>2304 NS=108 contig=overlapped:112
GCATGCCACCAGCTCCAGGTCCTGCTTTATGCAAAAAGAAAGGGATGAGGGTTTGGAAGACAGATCTGCCTTCCGGACGATCTCTGTCATTAGACTCCGACAGTGAACTGTCTCTGATACTAGCTTCCAGTAAAACAGACACAGCTGTAGGGGATCTGCTTTCCATGGGACT
>2305 NS=13 contig=overlapped:45
GGATGACTGGAATTCATCACTTTTGACTATTTTGGATAAATCTCTGAACAGAAATAACTGTCACAGAAGTTCTGAACACTATAAAAACAAACTTTCTTCCTTATTTGCTCATAAAATTCAGTGAAGTGATATATTACATGTGTACTAGCTATATGCCACTGACATTTTTTTCGTGAGTGCATGAATTCTGTGGTGTATGTGTCGTATGGGTTTTTGTAGGTACCCAAGCACATGGGACT
>2306 NS=122 contig=overlapped:13
AGGTGAACCTGTAGCCTGGGCTGGCCAATCAGTGACCTTCCTGTCGGCTAGCCATTGTGATTTGTTCAGAGATGGCATGTGATTCCATCCTAAATTCCCTCACGTCTGGAGTGAGAATACTGGTAGAAATAAATTGCTTTTCCCCTGACATCTCAAGCTGCAAATATTATTTAATAAAAGCGTGGAGGGACAGCTCTGCCCAGCACACCAAGAAAGTGGTCTTGGAAGTAAAGCCAAAACACAGAGCACAGCAGAACCAGCACATGCGACT
>2307 NS=91 contig=separate
ACATGAGTTAGGAGGGATGAAAGCTCTAGGTAGGCACTGGCTTGTCTTCTCATGTTCAATGATTGTTGTCTTCAACAATAGCATCAGGTTTTGGAGAACAACCAATAGCTTTGACAATAGCCTGAGTTTTTTGGGGTTTCNNNNNNNNNNTTCCATGGGACCCCTTTGGACAACAACTATATTATATTTAACACATTCCCAGAACTGGAGGTTCATTTAATAATGAGAGATGTCTAGTCAAGGTTTTCTCTTTACATTATTTGGTGATTCCATTTAAATTTCTTTCATTTGACT
>2308 NS=123 contig=separate
TCATGGTGTTTCTTCACAGCAACAGAACCCTAAGACAGAAGTTGGTACCAGGAGTGGGGAACTGCTGCGCCAGGCCTGACCATGCTTTTGTTTGGAAGAATATGAACTTTGGGATTTTGGGGTTAGGAAAGGAGTTCAATNNNNNNNNNNCAATGCTTCAAGCAGGGCTTAATGTGCCATCCTACTAGGAACATGGAAGACAGCGGTGCTGAGGGTGATTTCAACTGTGGGTGCCTGGCTCAAGAGGTTTCAGAGGAGAAAGATTTAAGCATGTGGCCTAGAGACCATTCGACT
>2309 NS=100 contig=overlapped:67
TGGTGTGGCTGCTCCCCAGGTGCTTTTGGTAATACCAGACCACGGCTGAAACATCCTCGGGTTTGCAGTGACAGGGAAGCTCAAAGCTCATGTCAGCCAGGTAGGCGGCATTATCAAACATCAGGAAAGCGGGACAGGGTGTCCTCTGAAAAATGTTCTCCTTCTCCACAATTTCAAAGGCCTGGACATGGCCCCAGGCCCACAGGAGCACAGGACT
>2310 NS=53 contig=overlapped:20
TAGTGGGTGGGTATAAGAGAGCTGGTGGGTTGACAAACTCAGCTGCCACTCAGGCTTGGATCTAGGACTTTGAGTTGGCCCACCCCAACATCTACCTCATCTATGAACTGCTGGAGCACTTGAAAGGGAAGGTATTATAGATCTAAAGCTGAAAGATCTCCATGACACAGGACAACAAAAGAATAACCTAGAGGACTCCTGAGGAGGATCCAGTATTGATGGTGTAGCAGAAGCCAGAGGGCTTGACTAATGACTCATTGGACT
>2311 NS=116 contig=overlapped:14
GAATGACTCTCTTTGCTGTGCCTCAGGGTGAGAGTCCTTGACTTGTGGAAAGAGGGAGGGGTCTCCTCAGAGATGTCCCAGTTCCCAGTTCCCATTGGTTGAAATGTGGGTTCTAGTAGGACATTGAGGTCTAGAATTGGGGAGACTATAACTGTGAACAAAAGTAAGAGAGAGCAAGTAGAGGAGTCACCAATAATAAGCAAAGAGCAAAGTACTTAGTTGTTGAAGCTTGGCACTATTTTATATGTATTTTACCACAAGCATATGACT
>2312 NS=54 contig=separate
CTGTGATGTATAACAAGCCATACACAGCATGTGCAAGATGATAATACATAATTTTTAATGATGAAAAGTACATATGGGATTGAGGGCATAGTTTAGCTTCAGATTGCATAGTTAGCATATTTAAAGGTCTAGGTTCAATTNNNNNNNNNNGTGAAGATTTACTAAATATCAATAACTGAAATCACTCTAAGGGGGTGGGAGGCTCAGTGTGTGAAGCACTTGCCGTACATTCATAAGGACCCAAATTTGGATCTCCAGAACCCATGAACAACTGCATGAGGAGCACATGTGACT
>2313 NS=107 contig=overlapped:3
AAATGTCGGAGTCATCTTAAGTTCATATCTCCTCAAGTGTGTAAAATACTGCACAGCACAAATTATTGAGCATATCTATAAGGCAGAGAAAAGTTTTTGGGATGTGCCCATGATTAAACCAAAGGTGATTGCTGTCCTGGACTCTTTTGAGTCTTGAAGCTAGCTCCCTGTGTGATCCACATTGTCCTGTGCCAGTCCTGGTTTGCTGGGATTGCAGGTGTGTTCCAGCACACCTAGCTTACCGTGACTGAAAGGCAGGCAGCTTTAAACAACACATGACT
>2314 NS=137 contig=overlapped:31
CTGTGTGCCATGTTTCTGCATTTGGCATGTGCATAGCTGGGGGAGAGGGGTATTGGTTCTCCTGCCCTGTGGACTGCTTGGGTATAGTTTGTTTTCCATGTTTTAAGCTACTCTTTTGGCCATGCAGGGCACTTGAGTCTGGTCTGCTATCCCACGTGCCCAGCCCAGGTAATGCATTCCCAAGCAACCTCCAGGCTTCTCCCAGCTTATTCTAGGAACCTAAGTGCAATTACCACAGCTCAGTGTCATGGGACT
>2315 NS=92 contig=overlapped:15
TTATGTAGTAATCACAGCTGGAGCCTGGATTCTCTGAACAGAGACTCTAGTATGGATTTTCACGACATGGTCAGGTCGGTGAATTTCTGATAAGGAGACTTGGTGAACACAGTCTCTTTCAGAGGTTGGGGCTCAGGTAGTTGTAGGTCTTAGAGATGGTGTCAAAGATAGCCTTGGCAAAGTTACCCAGGGTGGCAATGCAACCCCTGGCCTGATTTGTGGCAGTCATCAGTACCAACCATCAGCAGCAACTTCTTGGCCATAGGACT
>2316 NS=40 contig=separate
GTATGGGCCTGTGATGAGCATGGCCACTTTAGGAGATGACATTTGCCCCAGCCAGATGTCAGCTCTAATCTCGCTTCCTCTTCTTTCATGTCTCCCAAGGGGCATAATCCCCATTGCTAAATATAGTGTATGTCATCTTANNNNNNNNNNATTACCAGTGTTTCTATTAATAAAAATAAAGCTAGATGGCCAAACATGGATCTCTACATATTTATCAGAGAAGACCAGGGCTCAAGGTATATAGATATGAGCTGCCCCTTGGCTTCTGTCTGGGAACAGCCATGACATTCGACT
>2317 NS=55 contig=overlapped:80
ATATGGAGGTCTGAGGTTGATGTTGGGACTCATCCCCCATCACTCTCCATCTTTTCCATTGAGGCAGGGTCTCCCAGTCAAGCCCAGGGATTTGTCACCTTGTCTAGTTTTAAATGCTAGCTGGCTTGCTCTTTGGATTACCTATCACTGTCTTCTTTAGTGCTGGGATTATAGCTGGCCACCACTCCCACCAGGCATTAGACT
>2318 NS=110 contig=separate
GCATGGCCACTCTTTATAAAAAAAACCGAACAATGTATAGAAAAAGCTGGGAGATAATGCTTCTAACATACCACACACGTTGACAGGATGTTTCTAGGGACATTTCTAGATAAAGCTTCATTATGAACCTGTCCACAAAGNNNNNNNNNNAGGGTTACAGTGAAGGAGCACATTAATAATAGGTTGTGGAAGGGGGAAGAACTTTAGCATCCTCAGGGGAAGTATCTCACAGTCTCACAAACACTTTCAATACTCTTGGTTAGCTGGAAAGAAAAAAAGAAGTTTCACAGGACT
>2319 NS=122 contig=overlapped:74
CAGTGACAAAGACCCAGAACTTTGCAAGCAGCTTCAGCCTTGACTTGGCGGTGAAGATGCATCTGAGGGACCTCATGGCCATCATTGTACAATTCCTGATGTCCATATAGGGTGGGATGCTAATTTCTTCTGAAGTGCTTCAGGTGTTCCTTGACTGAGTGGTCCAGACAGTTGACCTGTACACTGGTTAGGGTTTTTGGACACAGGACT
>2320 NS=89 contig=overlapped:24
ATGTGGTGTCTGGGTATAAGGGGCAACCCGGGGCTGACTCCCTGCACCCTCTGCCTGCCCATGGCAGCCCCAGTGTTCCTGACCGAGCTGCAGAACCAAGAGGTGCAAGACGGTTACCCCGTGAGCTTCGACTGCGTGGTGACGGGCCAGCCCGTGCCCAGCGTGCGCTGGTTCAAGGACGGGAAGTTGCTGGAGGAGGATGACCACTACATGATCAACGAGGACCAGCGGGGTGGTCACCAGCTCATCATCACGGGACT
>2321 NS=45 contig=separate
AGATGAAGTTCCCCCTTCTATCATCCTTCACCAGTCTCTACACTAGAGCCCCTCCGGGGACCCCAAGACTGTCAGTCTTTGCTCTGTGGAAGTCTGGGATGCAGCTGTCAGCTTCTGGATGAAGAACAGAGCAACCCCAGNNNNNNNNNGCTTTAGGGAGAAGCCCATGTGCTAAGCCAGAGAGTGGAAAGAGCTTTCCACTGTGTGTTATAATTTAGTTCTTCTGAATCGGATTTCTTGTATCAGAGGCAGTGGAAATTCGGGCGTTCCAGAAGCTTGAGATGACACCAGACT
>2322 NS=29 contig=overlapped:65
CAGTGTACGTTAAGGAACTAGAATTTGAGGGTCGTGCTTGGGAGGGGGTGGAGCTTGGGAGAGGGGGTGGAGCTTGGGAGATGCTTTAGCTTGTAAAGTACTTGTTGCTGGAAATGCACAAAGACCTAAAAGTTCTAGTCCTGGCACCCACAAAAGAGGGTGACAACGGTTGACTTCTGCCCTTCATGAGCAACTGAACACCAAAGTACACATATGACT
>2323 NS=110 contig=overlapped:98
TGGTGTGTGCTTGTGACCCCAGCATTAGGGACAGAGACAGGCAGATCCCAGGTGCTCACTGGCCAGCTGGCCTGGCCAAAATGCCAAGCTTTCCCTTCAGTCAGAGAGATCCAGTCTAAAAGCACAATGTGGCAGACAACAGAGAAAAACAGTGTCTTCCTGTAGCCTACACACACACACACGACT
>2324 NS=121 contig=overlapped:23
TGGTGTCAGGTCCTCCATAGGAGAAGGAAGGTGGCTCTTTCCTGTGCTCCTGTTGAGACCATGCTGAGCAGCTACCTGTCTGGTGTGGAGTGCCCCTGTATGCCTTAGCCAGAGCTGTCGCAAGGATTGTAGAGTCTTGTTTTCCCTGGGGACACAGATCATTTGCCAAAGTTCTCTTGTATTGCAGGTTCAGCCAGACACCCACAACTCATCTGCATCTCTTTACGGCCAAATCCCCAGTTGGAGTCAGGAACACTGGACT
>2325 NS=98 contig=overlapped:73
TGGTGGGGAGGGAGTAACAGCTGAGTGAGGAGGCAGGCCTCCCTTCACATGTGTTTGGCCTCAGTTTCCCCACTCCTGAGCAGCAGCTGCTGCTGGAAATTGGGCCCCTGCAGGGGGAACTGCTTGGTGGCCATCTGGACCTAAGCCCCTGTCTATCTTGCCCACAGGCCTTTGAGGACATCTACCTGGAGGAGCGGAAGACCATCAGACT
>2326 NS=124 contig=separate
AAATGTGAGTCCTTGTTGTGGTGAGTGTTCTTCTGTCAGCCATCTGATGTTTGAGGGCTGACTTTATTTATTTATTTGCTGAGTAAAACATTAATCCTTAGACATTCTCAGTGTTCAAAAATCAGGAGTTAGTGAACGTTNNNNNNNNNNCAAATGCATCAAGGATCCATCATGTCTTAAACATTTGATGTTGTTATGCCCCCTTTCCTTCAGTATCCATGACTGACTTGGCACAGCAGGAGTTAAAATTAAGATGAGACAGTCTGCAGATTCAAGGGATTCAGACATAGGACT
>2327 NS=127 contig=separate
ATGTGAAGGGATTCTGGAACGGTGCTTGGGCTTGGTGTGGGTGTTGGGGCCTTGTAGATACGAAAGATCAAGATTCATTCATTATACAGGACAGATTCCCTGGCTGCACATGGATAGAATAAGGCCTTCTGGAAATGTGTCTCCTTTGNNCTTCCTTGGTCTATACCCCTCTCTTTCCAGGGCATGCTCCAAGCATGTAGTGGTATACGTGAGGAAAAGAAGAGGGGAGAACGGTGGAGGCCAAGGAAGAAGGTAGGCTTCTTGTTCTGGCCCCTCTAGCAATCTCACAGGACT
>2328 NS=90 contig=overlapped:119
GAATGGTCTTTGGTGGCAACAAAGGCCACAGACATCAGGACAGACCACAGTTGCACAGACTCCTCACCATTATCACCCCTCCAGTTCCATATTTCTCCTCAGTGCACAAAACAGCTCAGCTTCAGTTTGTCTCCCATCTCATCCATCAATCCTTGCCCATTGGACT
>2329 NS=126 contig=separate
ATATGTCAGCCAAAAAAATGTTGAATTATGATATGCCATGATACTGATGGATTCTCATATTTGTAAACACAAGTGTCTATTAATACCTGAGTGAAATATAGCTTGTAATGTCCCAGACTTGACAAACCCTTGAGTTCCCACNNNNNNNNNNATATGTCTTCTGTACCTGTTTTTCTTAACAACATTATTTGAATGAATGTGTGAACTCATGTATTACACATTTCCCCAAACTAATCTCAAATCCTTGAAAACTATGAGCAATCTCTTATGAGAAGTACACTATATACATTTGACT
>2330 NS=93 contig=separate
AGGTGGTAAAGAAGATGATGTTGTCTGATCCCCTATAAAGAGGCAAAGACAGGGATGAGAAATGGATTAAGGCTACTAAGAGACTATGTTAGCTAGTCACAAAGCCCCTGGCCTGTGTACCAAGCCCCATCTACTGGTGANNNNNNNNNNTTTGTTTAGTCAGGTTTACAGTGGGAATTCAAAAGGAAAAGTGGAGAAGCCCTGATGGCCGCTGGTGGCGCACGCCTCAGCTGGGGCTCCTTTGTCTCCTGCAGCCGCCTACTTCACTGTGAGGGCTCTCCCAGTCACACGACT
>2331 NS=95 contig=overlapped:107
CAGTGTCAGAGGTTAGCTGGCTGCTCCATGCTTTTTTGCCATGTCGTAGTTACTGCTAGAATTAAACAGCTCACACTGACAGTGGCATGGAAACTGTTTGAAATGCTTTAGAGAGGACAAGTGAACACCGCAACTGCCACCAGTTCTCACCAGTCATTGTCACCTCTACACACGACT
>2332 NS=96 contig=overlapped:16
ATGTGCAGCAAAGGGGTTTCCCCCACCCCGCCTTTGTTTTAGTTTCAGTTGAGTGTTCAAAGCTGTTAGGAAGTTTATCACAGGAAGTGCTGTGTAGCAAGCTTTTAAGGGGAGATTCCTGTAAATAGATTTTGTCATTGGCATTAAAGTATATATGGCCATCTTTTATAGGCTATAAGGGGACAAGCTAGAAATTTGGGGACATTTCAAAGAAGAAGGGGTCTGTTCTATGGCAGGTCAGGGGAATTTCTGCTCCAGTCATTTGACT
>2333 NS=119 contig=overlapped:34
GGGTGAGAACCAGAGTTTAGATCCCCAAACCCAGACAAATGCTCAGTGGGTGTGGCCACTCATCTGCACCCCAGCCTCAGAGGCAGAGAGCTGGGGTGCCCACAGCAAGACGCCTGGGAAGCTAGCCACATCGGATCCACGTGCTCCGGGTTTGCCTGAGAGACTCTACTTCAGTGGATGAGGTGGATGACTGATCAGGGATGGTTCCTGACATCACCTAGGGCCTCGACAGGTACTTCTACATGTGACT
>2334 NS=36 contig=separate
TTATGTAGCAAAATTCCATCACAGCAAAACATGCACCTGGAGAGCTTTTGTAGATGGTTCACTTAGTAAAGAGACAGCCTCTCAAGAATGGAGACTGCGGTTTGGCTATCTAGAACCCATGCATAAAGCTGGGCACAGCTNNNNNNNNNNTGGGCAGACACTTGGAAGCTCACAAACCAGCCAGTCTGGTCCCACATGGTGAAGCTCCAGACGAGTGGGAGAACCTATCTCAAGCAAAAGGTGGAAGGTGCCTGAGGGGAGATACTTGGGGTGTTCTCTGACCTCCATGTGACT
>2335 NS=116 contig=overlapped:19
GCGTGGTTCTACACTGACTTCGTGTTCAGACACAGAGGCCAAGCTTACAGAAACGTAGGCCTCTGGCCAGTGAAATCCTCCTTCCTCTTTAGAGTTAGAAGTTGCAGTTGTGGTACTAATGAAACCAAAGAGCTCTCTCTCTCTACTGCACCTCTGCCTAGGAGCAGAACTGGGCACACAGAGGGATGGCACCATCCATTCTGTGACCATTAGCAGCTGCTCACACAAGACAAGTTTAACTTCCAGACGGTGCTTCCATTAGACT
>2336 NS=42 contig=overlapped:8
GGGTGCCGGGAATTGAACTCAGGACCTCTGGAAGAGCAGCCCGTGCTCTTTACCCCTGAGCAATTGCTCCAGAGCTTCATTTTTACTTTTTATTTCCTTTTGAAAGAGGATCTCACTTGTAGGCCAGGTTGGCTTGGAACTCTGTGTAGCTCAGACTGGTCTCACAGACTCTACACAGACTGTGTAGCTCAGTCTGTGTCACGATCCTCCTGCCTCAGCCTCCCGAGTGCTTGGATTTCAAGCATGAACCGTCACCCCGGCTCCCCCACGCGACT
>2337 NS=87 contig=separate
AGATGTCTGAGGAAAGGACAAAACAGGATCTTATAATTAATACCCGACTTTTAACAGAGAAAATAAACAGGTGCATGCACCATTCTGAAGACTAGGTAAAAACAAGGAGAACTCGCTCTTGCTTGGATAAGTGGTATGATNNNNNNNNNNCATAGAAACGTAATATAACCCAGCGTGTGCCAAGGTCTAGGGAAGCAACCGCCTATGTGTCTACAGCACATAACACCCCCAACTCTAACTCTGGTTGACTCCCTTCTCCTTGGCGTTGGGTTCCTGATACCTCCACACAGGACT
>2338 NS=108 contig=separate
TAGTGCTTCCAAGAAGAGATGTGCAGCAGGGAGTCACAGGCTCCCTCAGAGCACATGGACAGAGATCAGGAGTCATCACCACTATACTTTCAAGGAAACAGGAAAACCCAAGCCAAGCACAGGAGGCAGAGAACAATAAANNNNNNNNNNTTTTTTAACAAAAACTTCAAAATTACACTTCACACAAAAGGGTGAGGACAGCAGCCACACTGAGCAAGTCTCCAACAGCCGGATTGAGATCGTATAAGCAACACGATCATTAATAAGAGCATATAATACCACAATCACCTGACT
>2339 NS=126 contig=overlapped:16
GAATGTTACTGGGACACTCATTTCTATAGGCATAGAGGGACTACAAATGTTCCACTGTTAGTGTCCGTGAGGCTTCCAGCTCCATAGAACCCACATTTCTGAACTTTGTTCATCAGAAGACACTATAATTTCTGGTCACAGTCCACACCAGAAATTTTTTTGTGATATTACAGACTTTGAGTTGACCATTGTGGGGAAGTGTCTACCAGGTACACAGGTCTTTCCTTCTTTTTTTTCTTTCAGAAAAGTAAATGTGTCACACAGGACT
>2340 NS=13 contig=overlapped:80
CCATGGAAATGAATTTGGCTGAGCTGATTATTAATTACTGGCTCAGACAAGTGAGCTGGCTTTAGAGCAAAAACCCTTAAGTGGATAAAGTAAAGGAACATGAAGTCTGGCAGTCCTGTCTATTCCCTGGCTTGCTCAAAGGAAGTATAACTAAAGACGCTCAGCCTCCTTTTCGCCCTCCCTATACCACATTCTCACCGGACT
>2341 NS=45 contig=overlapped:134
GGGTGGAGGATGGAGACAGAGGCAGGTCCCCGAGCCAGGCTGAGATAACCCCTGCACTGTCTCTGCAGCCGAGTACCAGACCAGCATCAAGGAAAAGCTGCCTCTCATCGTCGGCTCCTCGGCTGCTGGCTTAGTCTTCCTCATTGGACT
>2342 NS=107 contig=overlapped:38
GTGTGTGCTGTGCTACGCTAGACAAACAGTGATCCAGAAAAAATGTGTCAGATCCTGGGGACCTTTAATAGTAACATCTGGTGGGAACGAGTGATCAGCCCATTGCTCAGCTGCGGTGTGAAATGCCTGGGTCTGGTCTGGCTAAGCACCTGCAGCCTGGCGTCTAGGGAGTCTCTCCACGCTGAGGCCTTGGCCTCCCCGTCTGTAAAGTCAATGGTTTTACCGAGTCTCCAGCATCACTGGACT
>2343 NS=91 contig=separate
GAATGTCGGAGGAGAGGGTTGTTTATGTCTCCTCAGGAGGGGAAATTTTACCCACACCCCACAAGAGCCCCTTCAGATTGTTTTCAGCTCAGATGCTTTAGTACATGGAAGCAAGGTCTACTTACCCCCTTCACCTGCCTCATTTNNNNNTGCTTGGCCTTGACCAATTACAGCAAAGCTGGGGAAGTATGTAATCAACCTTGAGGGTCCCAGTACCTGCCACCCTACCCACTCCTGCTTTCCATCTGACTTCTTCTAGAAGTCCCCAACCCCCGCCGCCCAAAACATCGGACT
>2344 NS=121 contig=overlapped:27
TGATGTTTAAGGCTAACCATCACAACGGACAGCTGACAACCAAGTGCTAGCCAGTCAAGGGCTGAGCGAGGCCGCCCATGCCAAGCTAGAACAGGCGCAGGACCAGCAGGGTCATGTCTCCAGTATTTTAGCAAGAAGATTAAACCCTTCAACCAAAGCTCCCATGATCACGTTTCCAGCACAACGAGCTGGAGGGGACAGAGGGCCCCTGGCTCCCGCAGATGTGAGATCTGCAGAAACAGAAGAGGCATTCGACT
>2345 NS=81 contig=separate
ACATGAAATTGGCAGTGCTTTTGTCTCAGTCAGAGCCAGCTAAGAGGCCAGTAGACACATTTTCAAGGACGGTCTGTCATTACAAGAACTTTCCAACCTCAGTCTGTCTCAGGGAAATATACATGTATATTGAAATTATGGATGTATANNTTTGTAATTTCCATTTTAATTGCATATATCATTTCACAAAAGTAACACATACTATTTTTGAGGAGTGTATGATTAAAATGTAGTATGCTTGTGATGGATTTATAAAATTCTTTCCAAAGCTATTATACTGCTCTCCACAGGACT
>2346 NS=91 contig=overlapped:82
CAATGGGAGAATTAATTAATATAGCATGCAAATTGACATAAAACCTGATGAATACATGCCTAAAGGATGTGAGCAGGTTGAAAGGAGAAGTTGACATTTCCAACAGACAAGAAAAGTGTTATATGCCTAGAGAGTTGATGCTCAAATTGATACATATATTAAGAGTAGATCTCCACCCCAACAAAATTTCACTCATTGGACT
>2347 NS=112 contig=separate
ACATGTCAAATTTTGCCTAGCCCTTCTTCTATCAATAGACATTTTCATTGCTTCTGCTTTTTGGCTATTGGGAATAATGCTTCTGTGAACACTGGTAAACAAACATCTTTTTGAGACTCTGATTTCAGTTCTTTTTGGTGNNNNNNNNNNGCTCTATCATATGGCAATCCTGGGCTTAGCTTTTTGAAGGTTCATAAAGCTGCTTTCCATAGTGGTTGCCTCATTTTATATTCTACCAGCAACGCGCAGAATTCCAGTGCTTCACTGACACTTAATTTCCTTTTACATATGACT
>2348 NS=113 contig=separate
GTGTGGGTATGTGCATGCTGTCTCACATGTGCAGGACTTGGTTCTCTCTCTCCACTTTGTAGGTTCCAGAGTCAGAACTCATCTCCTCCCACTGATTAGGAGTCAAGAGTCTAGAAGCAGAGGTGCCTGAATCTGTTTTTNNNNNNNNNNGTTTTTCAAAGATCATGGGACTCAAAAGCATCCGAGAAATAATGTGCCTCAAAGTGCTCTATACAGAGGTGAAGGGAAAGAAGTGGCTAAGGAGACCTTACCCCACAAAAGAACCTCCTGTCTCAAAAAAAAAGTCATTGGACT
>2349 NS=131 contig=overlapped:95
TAATGTTAAGTGGACCAGCTCTGCACCCTGGTAGAGTTCATGGTGAGGCAGGTGGTACAATTTGGACTATGCTTTGTGCCACAGTTGACCAAGTGTGACTTACAATAAAAGTGCCATCATATCAAATTGTTACGTTTATTCATTAGGATTATTCAGTTAGTTGGTTGCCATGATGGAATACATTAGACT
>2350 NS=112 contig=overlapped:105
GCATGCAGGTTCCAGAAGAGGGTATCAGCTCCCCTGAAACTGAAGTCACAGGCAGTTGTAGACTGACAGACATGGGCGCTGGGAACAAACTCAGGCCATCTGCAAAAGCAACACGCTCTAAAGCCATCTTTCCAGCTTTTGCAGTCTGTGTGTTCGTGTGTATCTGTGTGCATCTGACT
>2351 NS=106 contig=overlapped:72
CCATGATGCCCACACTGTGGGTGGGGGGTAGCACACAGACATAGAACTCTATCCTCGGACCCTCTCCACCGTTTGGAAAATGGCTCCTGCCTCCCAGGTTATAATCAGCCAGGACAGGCTGTTACATACTCTGGACTTCCAGATCTCCCAAAGTCAAACAGTAGGTGTTTTCATGCCTGCTCATGTCTGCGTTTGCATGTGTGCATCTGACT
>2352 NS=91 contig=overlapped:14
GAGTGTGTGTGTGAAACTTGTATTATGCTAAGCACTGCTCTAATATATCATAATAACTCTCTGTAACAAAATCAGCTCATTTTCTCACCAAAGAAAACTTGTGGACAAGAAGGTAAGCACAATAGCACAGACCGCAGCGATAAGAGGCAGAACGGTGTGTCAGAGTCAGCTGGTGTCTTTATAACCACTGTGAAATACCGTGCTATATATAGTTTAGTGTTGTTTGAGCATTAAGCCCTGTGTTGCTGAACTAATATTATTCACTTGACT
>2353 NS=119 contig=separate
CTGTGTCCTCTAGATTGAAAACTGTTGATTGAGAAGGGCAGAACAATGTGCTCTCTCATGACGGCTGCTGGTGCCACCCACACAGGACAGCAATCCTATCGATTCAAAACTGTCCTCCCTCCCCCCTGAGTGACACCAGTNNNNNNNNNNTAATCTAGAGGGGGTGGGAAAAGGGGTTGAAGTCCCTTTACCTGGGAATGAAGGTTTCAACCACACAGCACCCTGTGGTGGAAGTTACCTGGGTGATGAAGTCTGCTCTAATTCAGATATGGCTTGCCCATATCGCACTGGACT
>2354 NS=92 contig=separate
TAATGGGGTGTCTAAGTTCTCCAAATTTGAAATGGGGAGGTGTTTCCAGGTTCTTTCTGTGGACTGATAGTTACCTTGCAACATTTCAAATAGAGAATAGACACTCCTGAGAACTCTAGCTTTACGAAGGCAGTGTTATTNNNNNNNNNNGCAATGGTGTTGGGGAAAGGAAAGGAGACCTCTACACTGTACCTGTGGGAGTCCAAACTGCTGCAAACTTAGATGATTTGACACATTGAAAATTCTTTTTCATTTGAGTTTGGTGAGGTATGTGGAGGAGAGGTCCATCTGACT
>2355 NS=119 contig=separate
GTATGCCCAGCTGCTTGGGTTTTAGTAGATTCCAGATGCAGTCAATTTGACAACCAAGATCAGCATCGCAATAATATCAGACTTTCTGAGTCATGTTTTGAAGAGCATACAGTTTGACAGTCATGTCTGCTTGGGAGCTTNNNNNNNNNNATGTGGAAAACTCCTGAGAAAGCCAAGACAGATTTTTCATCTGAAGGGCAGGTGTTTTTAAAGGAAACATTTGAAGCCACTAACAAAGCAGTAAAAATAATCCTGGGGAGATCTGAAGGTGTGTACGAAAAAAGGCACTGGACT
>2356 NS=65 contig=overlapped:124
CTGTGTGTGGGTCTGGTCAATGGCTATGCCATGAACCCTTTTTATCACAGTGGTATTGGGTGTTCAGTGACAAGCCCGAGTCAGCTGTGCCAGCGGTACATTCCTTGTGTGTCAGCAACAGCTCTCTTGCCTCTTGAACAGTGGACGGCACCATACGACT
>2357 NS=32 contig=separate
TTATGTGAATCTAATAGCTGAATAAGCAGAGATTTGAGATAATTTTTCTTTGTTTTTCATGAATTAAAATATCCATTGATTTTTGGAGTTGCTGGTGAAGCCACGATGTCCTGACTTTTGTTGGATGTGTTCTTATGCTGNNNNNNNNNNACTTCAGACTGGGTCAATCTGTCTCTGGAGTCTGGAGTACCTTCAGAAAGATTAGAGAGGTCCAAGAGTTTGAAAGTGGATGTTGGTGTTTCAGCTGTAGTTAAGGGAGGAAAGTAGCAGGCACATGTGCACTAGCACTGGACT
>2358 NS=104 contig=separate
AAATGTTCAGTCTATAGCACTGAGTAATAGCCCATAAGCAAATCCACTAGTCCAAGATTTTATATAACTGAAAGACAAGAGAAGAGTTTAGTGCACTACAGAGTACTCATAGCAATCGGTACGGTCTGCTAGACGCCACTNNNNNNNNNNACTACGGGTCACTAAAGTTACCTCAAACCCTTTTCATACAGGATAATGACACGGCTCTGATCCCTCCTGGTGTGTACTTCAAACTCCTACTGAGCATAAATAGTCTTTTGAGTGAACATCAGTCACTTAAAAACACACTAGACT
>2359 NS=80 contig=overlapped:116
TAGTGTCTCTGCAGAGGTTAAGAAACATCCCAAAGCATGCTTATTCCCCTCCACACATTCATTCTGTGCATGTGATTCTCACAGTCATCTCAACAGTGGACCCAATACTCTTCCCAATCTCTCCTAGACATGTGTGCTAGTGAGTCCTTTCATTCATAGCATGAGACT
>2360 NS=60 contig=separate
ACATGCAGAACTAGACCAATGTAATCAAGTCTACACATCAGGTTTTCTAATCAATTTATTTGAAAATTGTTTTTAAGCATGGGGTTGTGGCTACACCTGGTGCCGGGGGGTCCACAGACTTTGTTCTCCCTGGAGCTTGATNNNNNNNNNNTGAACATGGGTGCTGGGAACCAAACTCAGGTCCCCTGAAAGAACAGTACCCACTCTTAACTACCAAGCTGTCTCTCCAGCCCTGCAGGTTTTCGCTAGTACACGTGTTATTCCTGTTAACAGGACTATGATGTTTCACACGACT
>2361 NS=29 contig=separate
ATATGTCTTCATGTGGGTATCTGTTTGTGAGAGAAGGTGTCAATGGAGGCCAGAGGTGACTGATGTCCTGGAGGTGCAATCACGGGCAGTTGTGAGCTGCCTGATGTGGGTGCTTGGAATCAAACTCAAATCCTCCGATANNNNNNNNNNCTCCAACCATAATACCTAGTTAAATGCCTGATTTACCATTATCAATGGGACATTTATGGTGCCAACATTGGCATTTTTCTCAGGAGTAATCCCCTCATAAGGAAACAGAAACATATGTGGTAATCTTGAATGGCCCACCCGAC
>2362 NS=98 contig=overlapped:105
TCATGGAGAGCTGTGATTGGACATAAGACCCTGGGGTGTGCAGGACATAGCCCACAGGGAGACGGAAGAAAACAGCAGTAACCCTCCCCAAGGATTAAGAATTGAATAACATGCAGAATAGAGCAAAGCCTCCCCATGTGGGGTCCCAAATAAGGGCATCTCCCTTCCCTCATCAGACT
>2363 NS=48 contig=separate
ACATGTCCAACACACAATTGACTATATGTCAGTCTCCCTTCCACATCCTTTTCTTCCCACTTTAAACAGTCATTCCTGTTTGTGACCTATCCTTCGGCTCTGAGCTGAATGAAGCTTGTTGACTGGTAAAAAACAAGAGGNNNNNNNNNNAAGAACTTACACTGAGTCAAGCCTTCAGGAGTCCAGTGACAAGTGTTACTTTCTTATTAAACAGTCTTGGAGTCTCTAAACAAAACAAAAGGCAGCAAAATGAGATAGAGAAGCAAATTATAAACATCTACCAGCCATGGGACT
>2364 NS=100 contig=separate
GGGTGCTGGGAATTGAACCTGCATCCTTTGGAAGGGCAGTTGGTGTTCTTAACCTCTGAGCCATCTCTCCAGCAAAGCTCTGTGGGTAAAGCTGAGTTTGGAGCCCTAGGACCCACGTAAAACCCAAAGGTTCCTGTGACNNNNNNNNNNGTAACCACAGGGAGCAGAGATCCCCAAAACTCACAGGGCAGCCAGTAGAGGCGACCAGAGAGCACCGGGTTCAGCACGGTAGAGAAGGTTGGAGGTGCCTACCCTGTGTGGACCTCCGGACTCAACCTGTGCACACACGGGACT
>2365 NS=130 contig=overlapped:33
GAATGTAAATACACGCAGCAAAACATTTTACAACAACCAGGGAGGAACAGAGCGCCACAGATGGAAGGCTGAACACACAGTGGAGAGGGGTGTGTGCTCCTAGCAACTCAGCAAGCAGACCACACACAAGGGAAAGCCACTCTGGACGTTAACACTGAGCTTACACGTCATCAGGGATCCGGAGGACCCAAGTGCCCGTTCTCACCACCTCTCTGTAGCACACCCGCTGACCCTGGGATTGAACATCTGACT
>2366 NS=66 contig=overlapped:86
GGGTGGAGGATACCAGGAGAACATGAGCCACAAAATCAACTACCCAGGACTCATTGGGGTTCACAGCGACTGAAGCAGCAACTAGGGAGCATGTATGGGTCTGAGCTAGATCCTCTGCATATATGTAATGGTTAGCTTGGAATTTTTGTGTTACTCAATTTGAGTGAGGGTGTCTCTGCCTCTTTTGTCCACACGACT
>2367 NS=119 contig=overlapped:19
ACATGCCTTCAAAACATGTGTGTACGGAATGAGGAGGCCATGTCAATTAGAGCGCAGGTGCCCTTGGAAGCCGGAAGGCAGCCTCAGATCCCCTGGGGGCAGCCAGCTGGGTACTGGGAACCAGTCTGTGACTTCAACTGCTAAGCCATCCATCTCTCTAACCCCACATTAAATACCTAATAGGGCAAATGTCATTCTTTTGAATTCTGCATTTGAACATAATACATTTTCCCACCAAATATGCAAATGAGTCATACATCCGACT
>2368 NS=132 contig=overlapped:12
TAATGTTGAAGCTTCTAGACTGATCTTTTCAAAGTTTTTGTTTGTTTGTTTTAAGAAAGATCTGTTGGCTTGCTTCAGACAAGTTCTCATGTATCCCAAATTAGTCTGGAACTCACCATATGTAGCCTTGAACTTCTGTTCCTTCTGCATGAGTCAGGGTCTGTGTCAGGAAGTTAGAGCAGAGCTGCTGCTAAGAGGGATGGGTGGAAATGCCTGGGTAACTAAGTCAGCAAATCCAGATACAAATGGGGGGAGGGAAGGCTCATACGACT
>2369 NS=118 contig=separate
GCATGGTGAATGAAGCTGGATTCTTTTCCTCGAATTTTTTCCCCCAAACTACAAATAAGTTCATTTTTATTTACCAATTTCTACTGTAATTCCCTTAGTGTAGTGTGTTTTTTGTTGTTGTTTGTTTTTGTTTTTGTTTTTNNNNNNNNNNAACTGTCCCTCTTTTCATCTGAGTTTCTGTTATTTAATTCCTGCGATGCAAATTAGGGTAATTGGGTTTGGCTGTGGGAGGGTGCTAACCATCTGACTGTTCTTGGTTAGTTTGATTGGCTGTGCTCATTCATGTCATTTGACT
>2370 NS=109 contig=overlapped:5
GGGTGCATCAAAACAACTGGTGAAGCCCTGGGATCCCCCCAATACCAAATTCAGCAGCAACTTTTCAGCTTCTGTTTCCACTTGTCAATCAGGTAATGTGGCCGATTACTGTGTTAGTTGGTTTCCTGTTGCTGTAACAAAACACGATGAAAAGCAACTTAAAGAAGTTTAATCTGGCCTCAGATTTCAAAGAGAGAGAGAGAGACAGAGACACACAGAGAGAGACAGACAGACAGAAAGACAAACAAACACCTGCACAGAGAGAGAGTCCATAAGACT
>2371 NS=121 contig=separate
ATGTGCAATCCTGACGGTATCTCCACGCAGCTTACTTAAGGCCATATGCAATATGATCTGGTCAACGTTCTTCTACCTGATGCAAAGCTTCGCACTGCCAGGCGAGTTTCTGGTTTGATATTCGGGCCAATGCTTCTTTTNNNNNNNNNNATAACACCATGTTATTGGTTTAGTTGGAACATATTTATCAAAGTAGTTCACTGAGAAAAGGCGGGCGTTTTAGGAGGATAGAGGTCATGAAGGATAAAGAAAACTTCAGAAGTCCCACTTTTGTAGATGACGTAACATCCGACT
>2372 NS=67 contig=overlapped:10
GTATGTTTTTGTTTTTAATGCCACAACTTCTCTGTCTTAGTTACTATATGCCTGTAATGTACTTGAGATCAAATATGATGACTCCAAGTTTCTTCTTTTCTGTTCAAAATTTAAAAATGTGTGGGGTTTTAAAGAGTATATAATATGTGAAGCCTTAGGCTAGAATTAGTAAACAAGCAACATGGCAATCTTATATTATTCCTATAAACACACTTAGTTCCAGGAAGATAATGTGTCAAACAGTTCATTCAGAGAAGTATAGAGCCATTAGACT
>2373 NS=123 contig=separate
CCATGTGCCAAGCTCTGTGTGATACAGAGATGAAGATTACATCAATTCTGTTCTCAAGAAGGTTACAGTGCAGGATAAGGACACACTAAATCACAAGAGCTGCCCTGCTTGATGATGAAGATGTTGACACAGAGGCCCCAAAGATAGAGGATTTGGGGAGTTGGGGCAGGAGGAAGGATTTTCTGAAAAAAGACATATAAGCAATGCTTTGAAGGTTAAGGAGAAATGTGGTGGATGAAGGTGGGAAAAAGGCATGGCAAACAGAGGAGACTGAGAGAGTTAAGACATGGGACT
>2374 NS=78 contig=overlapped:71
GGATGGTGGCCTTTTCAACCTGAAGTCCCACCCGAAGGTGGGAAACTCTACAAACACCTGTCCTGACGCAGGCCGTGCTGAGGAAGAACTCTAAGATGCAGGCCCAACTGCGAGATGTCTCCTGGAGAGCATGAGGCGAGAGTCAGGCAGTGTGGAGGCCCCGAGCTAAGGGACCTCTGTGCTCAGCACCTCATCCTCAAGGCACACTTGACT
>2375 NS=70 contig=overlapped:93
GTATGCATATATCTAACAAATCATTTTGTACCTTTATCTGGTATAGAATTTCCAACATTTTCATTGTGAGCATAGCCTTTAACTCCTGACCCATCTTTCAAGCCCTGGTTTGGAACTCGATGTAGAGCAAGCTGTTGTCAAAGTTATGTCAAGCCTTCTGATTTTTCTGCATGCTGAGACTACATAGGACT
>2376 NS=18 contig=separate
TTATGGACTTGGGGTCATTTTTAAATCTGCATTTTAAAAGCTGATTCCCATATGAAAATGTGAACATATTTGCTGTGTGTATGTCCCTCATATGAGTTGGAAGAATCATGAAATTCCAAGTATGTTCAGTAATATTTGTGNNNNNNNNNNTTTCATTTCTCACTCAGATATATCTTAAGCAATGTACTCTTTGAGATGAAATTAGTTATTACCCACAGATTTAAAAAAATGTTTTCAGTAGGAGGCATGTACCACTTTGAATGTCTTAGTGCTCTAATCAGTGCCCACCTGAGGGCTTCTGGGAGTGCTGGTTGCCAGTGGCTCCTTAGCCACCCATGCAGAATGTTGTTCCACCATGGGAC
>2377 NS=134 contig=overlapped:17
TAGTGACCCAAACTGGATCTCCGCCCTCCAGAAAGTTACAGGTGAATAAGAGACAGGGCAAAGTGATACAGCAAGGGAAGAACTTGACTTTCACTTTCACTTAGGGGTGAACCACTCACAGTTGATCTGCGTTGGAAAGGAGAACAGATGCAACATCGAGGCCAAGTAAAATTCTGTAGCTCTGTATATTGAATCCTAGCAGTCCTTGGACATTAATACACACATACACACAGACGTATACATGCATACACATATGCACACACGACT
>2378 NS=20 contig=overlapped:84
AAGTGAAGAGCCATCTTTGAAGGCAATTGGAGCTTCTTGGTTGGCTGAGCATCATGGAGCTTGGAGCAAGATAAAAAAATAAATAAAAAAGAAAAGAACCACAGACTTTCAACTGTATTTCTGCTAGCAGGACAGACTGAAGCCATCCAGCCTGACAACTTTGGGATGGGGTTCACTGGGCCCGTTAGCCACATGAGACT
>2379 NS=139 contig=overlapped:103
CAATGCAGCAGTAGGCATGGTCTGCCCGGGGCTCTGGACACCCGGCCACACAGTAATAACAGTCTCCCAGGGTGCTGATCTTCTCACACTTGGTCTCCTCACACAGCCGGTCAAAGCGTCCAAACAGATCATTGAGGAGACCTACCAAGGCGTGAGCGGATTTGTTGGCACTCATCTGACT
>2380 NS=63 contig=overlapped:85
CTGTGAGGAGGCAGATCCCTTAGTTCACATACAACTCCATCCAGCTAATAAATTTTCATGGCAAAATGAACTTTTAGAAAGTACATTGTCATCAGCCTTTCACTGGGAAAATCATCTCCTCCCCATCACCCCAGGAGAGGCTAAATTAACTACGCCCTCATCAACTGTTCTACATCTGAAGAGAGAAACCCACTGGACT
>2381 NS=132 contig=overlapped:93
TTGTGATCTTGGAGATGTAAGCAGGGAAATCTCTGCAGGTCCCTGATGACAATGCAGTGTATTGATATGACAGAACTCTGCTAGGTGTGTAGAGATTTCCTAAAGTGTTGATGTATGAGCTGAGGAATGATGACTGGGAATAAGCAATGTGACCTTCAGGAAACAGACCAGGCAGAGCATGACACAGGACT
>2382 NS=98 contig=separate
CCATGGAGCCGAAGCAGCCAGAGCAGGTCCCACCTGCAGCCTGTGGCCTTTCTTCTTTCTCCCCACGCTGGCAGGCGGATGCCATGGCAGGACATAGAGAGTTAATATCTGAAGCTGCATCCCTGGTAGCCGGCAGCTCCCTGGGCTTNNCTGTCTTTTGTGAAAGTTTAATAAAATAAATTTTGAATATCAATAAAGTACGTTCTATTTTTCTTGGCATGTCCCAGCAGCACTCCATCCTCCTATCGCAGAAGTCATGCTCCAGACAGATCGCTTTCCACAGATCACTGGACT
>2383 NS=123 contig=separate
ATGTGGAAGGCCCTGGCCCATCATTGGCAGAGCCACTTCTGGGTGCATGGTTCTGGGCTGTATAAGAAACTCAGCTGAGCCAGCCCATCAGTAAACATCGATCCTCTATGGTCTCTGCTTCGGTTCTTGCCTCCAGGTTCCTGGCTTGNNATTTCCTGCCTGTCTTCCTTTGATGATGTGGGAATGGCAGTGAAATAATCCCTTTTTGTCCCAGGTTGCTTTTGGTCATGATATTTATCACTGCAATAGAGAGTAAACTAGGACATTGTGTTTTGTGTTAATAAGCATAGGACT
>2384 NS=26 contig=overlapped:19
AGGTGGAGTCTTCCGGGAGGGTCTTGTTCCTGCCACTCAGGAAGGGGGTGAGCTAACTAGTCTCTGGTGACCTGGTGGGTGGGAGAGACAGGGGCGGAGGCAGGGGGGGCCTGTTTCTCAGGAGCCCTCCTGCCAACAGTTGTGTTTGGATAATACAGTAACTCCCGGGTAACAAAACCAGGGCTAGATCAGCAGATAAAACTAAAGCCAGGATAATTGAGGCCTGCAGGTAATCCCTCAATCTGGCTTTAGCTTCCACTTGACT
>2385 NS=42 contig=overlapped:120
ATGTGGAGATGATCTGGCCCATCATGGGAAAGACTGGAAACAACAAAACCATCCAAGGTGCTGGTAGATTTCAGGGTGTCTTGAATGATAAAAATTAGTTCAATGCCAGTGTGCTAAATAAACCCTAAAAGGGCTATTGCCTCCTGTACTTTAGGCACAGGACT
>2386 NS=27 contig=overlapped:63
ACATGCTATTTTGCCAAACTTCCCAGTATACATGTTACAAGATCTCCAGTCTATGAGCTTATGAGTCTGTTCCTGGCTTTAGCTCAGTCCAATTCCACTGCTTTATACTGTTCACTTTGAAACTACAAGCCCGCCTCACGTTGCCTGTTGATTGTGAAGTGACCAGACATTTACACAAAGCTCTCCATATTTGTTCTGGATAAAGTTTATTTCATTCGACT
>2387 NS=111 contig=separate
CAGTGTAAGGTACATTCAGGCGGAAGTGACTAGGGTGTGTGGGAGGGGGTAGGCCTGGCCCCGTGTCCAGCCGTTGTCAGGGTTCCAGCCTCTCACATTGAGGGCTTTCCTCCCCTTTTCTCGGCAGAGTTTTCTTCAAACNNNNNNNNNGTTTGCACGCTGGTTGTGTTCTCGTGTGTTCCCAGCGTTGGTATCCTTGTCTTCATCTCCCTGTGTTCGCTGACTGGGAAATGGTGTCTGGAAACTGCTTGCGCCGGGCAGGCAGCGCCTGTGCACTGCAGAGGCCATGAGACT
>2388 NS=50 contig=overlapped:80
TTGTGGGTGTCTGTTTTCAATGTTCCCATCCCATGAATCCACCTTCTGGCTTAATGGCAATATGGTGCTCCCAGCTGTGGTAGCGTGCATGGGCTGCACATTTAAACTCTTAAAGCTTAAAAATGGCTACCACAACACTGATTTTATTCCATTTCTCTTAGTCATTAACATTTAACGATTACCTTATGTGCCGAGCACAAGACT
>2389 NS=134 contig=overlapped:95
AGATGCTAGCACCAGATACCCCCAGTGTGAAGACTGTGCCTGACAGTGCTCTCAAAATGCAGTCCCAAGGTACATTAGTCATGTGTTTATAAAGGCTCACAGGCTGTGTCCATCCTGGCTTTGTGTACCTAGAGGCAGGAACACTGGCAGACTTCCTGCCTGCATGTCCTCAGACACCTCCATCTGACT
>2390 NS=123 contig=separate
ATATGATTTAATGAAGTAACCTGTCCAACATACTATGTATGAAACTGTGTCTATATCGAATGATTCATAGAAACTATAACGAATAAACACAAATCTCAACAGTTATTACCAGAATTTCAGACATGAATTAACACCTTAATNNNNNNNNNNTTTTAATAAACAGCTACAGTTGCAGTATTCCCAACAGGGGAAGCCCCCGTCATGCTTCCCTATGTCCCTTCAGAACCTGAGATCTGCGTGGTGCCTTCACTAACCAGAGAGCCTTAAGTGATTGATTTTTTTTTTCATTTGACT
>2391 NS=108 contig=overlapped:17
GGGTGCCAATGGTGGTGGCTGTGTAAGCCCCATGGTCCATAGGATGGTAGCCACAGCCTGGAGCCCTTCGCTGAAGAGTCTCAGTGAAAACGTTCTTTTAAAGAATGTTCTTCTAAAGATGTAGCGGCACATCTGCTTGGATGACAAGAGGACAGCAGTATGGGATAGTCTTTCCTACTATCAAGGTGCTTAGAAATGCCATCTCTCAGCTCGATAAGCATGGAATTTTTGAGCAAATGCTCGTATAATAAGATTACCCATGAGACT
>2392 NS=80 contig=separate
TCATGAGGAAATAAATACTAGGCTGAAGTGAATGCCAATACCCATGTTGACACATGATAACTTCTTCTTAGCTAGTGAGATTACCTTGTCTCAAAAGATAAGGCAGATGGTCCTAAGGGTTTTTATTGTACAAGCCACTCNNNNNNNNNNTAGAAATCAAGAGCACTTACTGCTCTATCAGAGGACCAGAGTTCAAATCTCAGCATCCACAAAAGGCTCACAACATCTGTAATTCTAGCTTCAAGGGGTCCAGTGCCCTTTTCTGGCAGACACTGAACTCACTCACACAGGACT
>2393 NS=33 contig=overlapped:42
TAATGGAACAGTGTTATTGAGATTTACATCACGTACCTGCAATTTATACTTGCGAAGTGTAAAATTCAGAGGTCTTGGTATATTCAGGGAGTCATGTATCTGTCACAATTTCAGAACATTTCATTACCCAAAATGCAATGCTGTACCCATTTGTAGTCACTCTCCATTTTCCCACAGTCCTCCTAGCTCTAGACAGCCACTAGTGTACAGTTTTGCTCCTATTCTAGATAGCTCATATGACT
>2394 NS=97 contig=overlapped:110
GTGTGTTTTGTTTCTCTTGGAGAAATGCCATGGGGTGGGACGGCTGGGTCAGACGCTTGGTATGTTTATTTTTAAGAATCTCCACACTTTTCTAATGTGCATACATCTCCTAATTGCCTCCCATGCATGCCAATACTTGGTGTGGTCGGTCTTGTTAATTGCAGACATGTGACT
>2395 NS=131 contig=overlapped:40
GGATGCATGTGCACTGCGGGTGGAGGGATGACAAGGGTTTCTCTGAGAGATGCAAAAGCCTCATGACTGAGGTTGGAACAAGCCACATGGCCCAAGGGTGATTGGTGCATTTTACCAGCATCCCATGGAGCAGCTGTATTTGGGGGAACACAGTCTCGGTTGGTGGAAGCCTCCAAGCACAGGATGGAGGACTGCTGGGCTGCTGGTCAGTGCCCACCTGAGCGCTGGGTGCAAGCATGAGACT
>2396 NS=119 contig=overlapped:6
CTGTGGGGTCAGAGTTTTGCCATAACGTGGAACAGCATGGTGTAATAACTTTTCTTTGTTAGTACAGCATAACTAATCAACCACTTCCTTTTAATGTGTGATTGGATTTAGTAAAACCATAGTTCAAACAAATGAAGGTCTATTGCTGACCTCAAAATGGGACCTGGGTCTACGGAGACCCTTTAACACAGCCACTGAATGAATTCTTTTCTTCGCTCTGCTTTCTTCAAGAAATGAAATCTCTCATGCAGCGAGCCTAGAAGTAAAATCACGAGACT
>2397 NS=84 contig=overlapped:108
TAGTGAGAACAGGACATTCTGTTACCCTCCCATGCAGTTACTGAGGGCTAACGAGAGGCTGGCACACCCAGAAACAAACCTCCCCATCTCCTGAGGGCCATTCCTGACTGCAGATGAAACTGCTCTTCTTACTGGCTAGAGGTTCAGCAGGGTGATCCGCATGTCTTCATTTGACT
>2398 NS=99 contig=overlapped:28
GTGTGACTGTAAGGTTGACTCCCTCTGGATGCTGCCACCGTAAGGCATTAGAATTATTAGTTGTAATTACTTCTAAGGGTAAGGCTATGCCCTCATAGAAGGGTGGCCGTGGTGAGTAACACACCCAGCATTCCTGAAAATCAGTGGCGTTAATTTGATGTATGGCCTCTTCGTTGAAGGGCAGAAGCAGAAGGAATGTAATTGCCTTTGGCAGGGTTACTAAGTGACTAGAAATCACAGTATGGCCCACCAGACT
>2399 NS=99 contig=separate
TGATGGGTGTAAGGTGAAATCTTAGGGTCATTTTGATTTACATTTCCCTGATGACTAAGGATGTTGAACATTTCTTTAAGTGTTTCTCTGCCATTTGATATTCCTCTATTTCTGTTTAGTTTCTGTTTCATTGGCCTGTCNNNNNNNNNNTTTGGTGATATTGGGGTATTGAAGTATCCCATTATTAATGTCTGTGGATCAATGTGTGGTTTGAATTTATTAATGTTTCTTTTACAAGTGTGGCTGCTTTTGTATTTAGAACAGAGATGCTCAGAATTGAGATGCCATCTGACT
>2400 NS=40 contig=separate
GTGTGTATAATTGATCTTATTTTTAAATAGCTGCAATTCATTTCCAGCATATGAATTCATCATAGCTGACCTAACTAGTCACTTAACTGGATATTGATGTCAATGCTGCTTCTCTATGTGCCTTTTCGTACAAATGCAGGNNNNNNNNNNGTGGACTTGCTAGGTCAAAGTATTTGGAGCATTTTAAATTCTAGTAGTTACTGACACATTTCTCTTTGTAGCTTCTGTGATGGTTAACTGTCCACTTGACAGAGTTTAACGTCTCCTGGGAGATGAACCTCTGGGCATACGACT
>2401 NS=97 contig=overlapped:78
CAGTGTTCAATTGGACAGCTGTTCACTGTCAATGGAAGTCTAATATATACTCTGAGCCAGGGTCAGGTAGGCCAGGCTAAGTGTTGATGTCAACTATTGAGGTGTATTAACTTAAGTGCATGTTTAACTAAATACAGTCTCAGTTTACCACAGGGTTAGCAGGAACCATGTTGGAAGTGGAGGAGCATCTGAGTAGACACTCGACT
>2402 NS=112 contig=overlapped:7
ACGTGTAAGGACGGACTTCTGGCTCTCCAGAACCCATGTAAAGCTAAATACAGCAATGTTAGCCTATAATCCCTGTGCTCCTATGGCAAGATGGGAGACAGAGACAGGGGACTCCGAAGAAGCTCAAGAGCCAGCTAGACAAATATATGCTGCCACGAATAATCAGGAAGACCCTGTCCAACAAGGTGGAGACAAGGACCAACATCTGATGTTGTCCTCTGACTTCCTCAAGAATGCTGGGGCACATGTGTCTGCACCCACAAGAACCCACACGACT
>2403 NS=112 contig=overlapped:18
ATATGTACTGATTACAAAATCATGAAAGATGAAAGAAAGAGGATATCATGCAGGCCTGTGCCAAGGTTCCAGAAGGTTACTGGGGCCAGGCAATGTGATGCAGGGCCAGTGACCTTATTTGAAGCTGTGAATGTTAAGCCTAGATTCAAATGGAGACCCCAAGGTGTTGGAGATGCCAGACCCATGGAATGCCTCTTGAGTTAATTCAAATGTGCTTTGTGACTGACTCAAGACTTGATAGCGTAAGTGGTAGACTACACCTGACT
>2404 NS=113 contig=separate
TAATGGTCAGAAGCATTCTGACATGGCTGAGCCAGGACTCTTTGTATGGCCCATGAGGCTCAACATCCCCAGAGTTTTGCTAAACTCTGTGTACCCCCATGAAAAGAGACACAGAGAAGGGAAATGGTACCATTGAAGGCNNNNNNNNNNTCTACCCATTTCCTTTGTCAAAGTAAGAAAGAGTCAGAAATTCCAAGGTTATGTTTCCTAGTACCACACCATGATTAGAGGAACGGGAGGTAGAGAAATTGTTGATTATAGGCAACTCTGTGCAGGAAAAGAGGACATTCGACT
>2405 NS=98 contig=separate
ACATGTGATCTTGTGTGTAGAACTCAAAGCTAGGTGTCTCCCTCATTCACTCTTAATCTCATTTTTTGGGATAGGATCTCACTGAACTGACTCTCATCAATTCAGCTAAGCTGACTGGCCAGCAAGGCACAGTGCTTGCTNNNNNNNNNNTAGCACCCTCGTATCAGTGAAGGGGTTCATCTCTGTTTTTGAGGCCCCACAAAAATCAGAGTCGATGGAGTCTTAAGAACAGCAACCTCAGCTGCTCTGCAGTATTCATTAAGACAGTTGAATGTAGGACTTACACACAGGACT
>2406 NS=119 contig=overlapped:5
TTGTGCTTTGGGATCATGCAGAAGGCAGGGCACTGAGCCCATGACCTTGACCAGGAAGGCTTGCGACTAAGACTGAGACAAGAGGTCAGACTCTATCCCCTTCCAGAAGGCATGAGAGGTGGTAGCAAGGAGTCGCCAGGGGAGGACCACATGGGGAGGGGACCAGAGAGCAATCGATGGATGGGCAGCAACTCCCAGTCTCACCTTTCCAGAGGGCCAGAGACCCTGCTCACCACCTGCGCCCTTTTTCACCAAAGCCTGCCTACACGCCATGGGACT
>2407 NS=120 contig=separate
AAGTGGAATGCACACAGGGAGTGGAAAATAGTTCCCCCAGGTGAGCGTTCCTTCTGCCCTGTGCCTGCTCTAAGCAGCCTGGGGAAGGGGAAAAGTTCCCCTGGGCTGAGCTTGAAGGAAAAGAGAACATTACACTCCACNNNNNNNNNNTCCACTCTCTTGCATGATTGATGTCTTTTCCAGCCAGTAGTCTGTAAAACCCACCATTCTCTGAAAAAAAAGGTAGGAAAAAAACAAAAAAACAACCAACCAACAAAAAACCACCCCTGGCCAGGCACAGTGGCGCATGCGACT
>2408 NS=129 contig=separate
TGGTGCACCCACGTAATCCAAACATTAGGGAGGCTGAGGCAGAAGAACTGCAAGTTTGAGGCCAGCCTGAGCCAAATAAAGACCCCGTTTCATGTTTCAACAAAATTCTCAAAGGAACAATTGTAACTTCTGCATGATGGGTCTGCTAGTCAAGTGAGATGCTTCCTCAAGACTAAGTTGGAGACATTCTGAGTCAGCCATCTCATTACTGGCTATTTCAGTATAGGCACAGAAACACAAGTCCACTAATGCCTCGCATACAGACTTTGAAGAAGCTCATGTCGGCATAGGACT
>2409 NS=43 contig=overlapped:84
GCATGAGCCACTGCTCCTGGCTGAAATACTTTTTAAAAAGATTGGACGTGTGTATTACAAAGTAGTTCTTCTGTGTTCCATTTAAATTATGCATGAAGGTATGGCTCATACTCCCCTGAGTACTAGAGTCAAAAGTCTGTCTTTGTATGTGCTTAGCTAGTGGTGTGATCGTGGATACCGATATTAAAGGACACATGACT
>2410 NS=90 contig=separate
CTGTGTTTTTAAAGTTCTCACTACAAGGCCATCTTGCGCTGCTCATGCACAGCTGGCTCTTAAGCACAGAAGGACAAGGGCCACTTTGGCTCTCCCTGAGAGGATGTCCATGCTCTTGCAGTTGGTGCTTAACTTATAGANNNNNNNNNNGGAAATGCAGAGATGGCTCAGTGGATAACAGTGCTCGCTGCTCTTCCAGAGAACCTGAATTCTGTCCACAGTGCCCATGCCCTGTACTCCAGCCCCAGGGATCTGATGTCCTCGGAAGACACCTGCACACACCGTCACACGACT
>2411 NS=105 contig=separate
GAATGATGTCCCCGTCGGCACTGGCAGCCTGCCAGCTAGCATAGTCCTCCTGGTCACAATATCAGTTGGCAGGCTCCAATACCAACCAGGCACTGATATTTCTATTTTTACAGGAGGTGCTGGGCTGGGAAACAAATGTGNNNNNNNNNNTTCAAACGTGAGTTGCAGTTTGGCTCCAAAGCCTTTGGAATTTCCAGCTCTCATAAACTCAGAGTTTATGTATGTACTGCCTGGAAGCTTTGCTGATGGAGGTCAGCTGACGAGCTTATCACCCCTCTTAGTTCCCACAGGACT
>2412 NS=12 contig=separate
ATGTGCCCAAGAGCAGTAATTTGAAAACTTCTTATGTTTTCATATTGTGGGGAAAATTAGCCGTGACAGAACACAATTTATATTACCAGTCTCATCTCCTTGGCTTCTTGTCACTGCTTTGATGTGGTAAATGGCATTAANNNNNNNNNNCACTCTGACCTCGTGCATACTTCTTACCTGGCTCTCATGTTCTTGCCCGTTCCTGTGCTAATCACATATCTAGTCTGTTGAGATGAACTCGTGATCATAATCCAACTCGCCTGCTTGCTTATTTAATTTTAAATCCATACGACT
>2413 NS=103 contig=overlapped:100
CCGTGTCAGGGACGGGTGTTCTCACAGCTGGAGGTACAGCTGTGTAAAATGCTTGCCTCCTGTGCCTTCATTTTCTAAAATACTGGAATTCCTCATGCAGACCAGGCTGTCCTTGAAACCCAGAGGTCTGCCTGTCTCTGAAGTGTCTCAGGGTGTTGGTGTGAAAGGTGTGCATCATCAGACT
>2414 NS=109 contig=overlapped:69
GGATGAGATGATATTTCAGTGTGCCACATGGTCTTAAGTTTTTATGTATCATAATGTACATAGAGTTTTATGTATCATAATTGTTTGCCATTTGGACGTCAAGTTTGCCCATAGGAGATACCGTCATCCGGTGCATGTTCGGTTTCCCGCACTCCACATGTGAAGAAACCGATGAGGATATGCTAAGAGGAACATGAGCAAAGTGACATTGGACT
>2415 NS=122 contig=overlapped:18
TGGTGGGAACAGGGCTTATATAAACAGCGCCACTTCGGGGCTCGGGGTCTTCCTCTTTTCACTGCAATAAAGCTTGCTGCAGAAGGATCCTGTTGTCCGCGTGCATTCTTGCTGGCGAGACGATTACGCGGGTCGCAACAATCTGTTAACAATTCATCCTTGCATATTTAGTCATTTCCATTTTCCCTAGTAATTCTAATATACCCCTCCATTGAGTGTATATTTCCTTTGTTTGATTCCTCTCTGTCTAACTTTTTCACTGGACT
>2416 NS=129 contig=separate
ATGTGTCCACATACATAGTATGTGATGCTCATATTCTGCTGGCTAACTGTAATCTGACATAGTTTTTGGTAGTGAGCACACACAAAATTCATTCAGCAAATGGAAATAAGTTATAAATTATCATGGACTGTGGTAACCATNNNNNNNNNNCCATGTTGTAAACTATTTCTCGGAAACTCCTCTTGATGAACATGTCCCCTGTGTTCGGCATCCTTGCACTACTAGCCTAGCCTTCAGCTAAGAAGTTTCCTTAACAAAGCATCAGTGGCTACCTGCTTACGTGATCATTAGACT
>2417 NS=109 contig=separate
CCATGTCAAATACGTGGCACCTAAACTGTGTGGAAAGGGAATAAGAATGGCAGTAAAATGGGACAATCAGAGGTCTGGATGATTGACAGGCCACTTGTCCCTAGTACCACCTCAAGTCAGTGTGAGTTTAAAAATTGAGCNNNNNNNNNNCATAACATCTCAACAGTTGGCTCCTGCGATGCTCCAGCCTGCACCTCTGCAGCCTGGTGTATGGTCTTAAGGCATGCCACTCTGGGTAAGTGTGTGTTCAGGCCTGAGAAGCCTCCTCATCCAGGGAATGGCTCACACTGGACT
>2418 NS=128 contig=separate
AAATGATTCTGAACCTTGCTTTGGAAGGCAGAAGTCTCTCATTAATCTCAGGAATTTGTAATTACTAAACTGTACTTCTCATCATCACATCATAAGGCAGACATACACCAGACAAAAATCTTTTGTCATTTTAGACAAGTCNNNNNNNNNTTTTGAACAGAAGCAGCCAGTCTTGGGGAAACTCTGTTTCTACAACTCACACACACACAAATAAAATAAATAAATGTAACTAAGAAGGAGAGTGACAGAGATGACATCTGACATTTGCCTTCACTTGTAGGCACACACACGACT
>2419 NS=101 contig=separate
TCATGGGTGTAAGGTGAAATCTCAGGGTTGTTTTGATTTGCATTTCCCTAATGGCTAGTGAGGTTGAGCATTTCTTTAAGTGCTTCTCTGCCATTTGGTATTCATCTACAAAGAGTATCAAAGAACCTCCATATGGAGATGGCTTCAAATGTGGCAAACCACTCGGGTAAAGAAAATACCCTCGCTTCATGACAGACAAATTCTGTCAAAAATGGGCAAACTTAAATGTAGGTCAAGTTGACTGCTGATCTCTGCCAAGACAGGGTAAGCAAGTTCTAAATAGTTCCTGTTTCACATGACT
>2420 NS=83 contig=overlapped:112
GTGTGAGTTTTCTGATGCACAGCAAGGTTAGACCTCCAGTAGAATGCTTTACCGCACTGTTTACATTCAAAGCGCTTCTCAGCAGTGTGAGTTTTCTGATGATGAGTAAGCTGTTTCTTAAAGTAGAAAGCTTTAGGGCATTGTGGACATTCATAGGGCTTCTCATTTGACT
>2421 NS=118 contig=overlapped:93
GCATGCAGAGATGCTTGCTGTGTGGAACCAGCATGGTTGGTGACTTGAGCACAGGGCCCGGATGTGAGTACTGTGCCTAGGGCGCAGTAATGCTTACTTCTCTGAGACTGTAGTCCTCGCGTGCTGAGATAGGGCTGCGCAAGAAGTAGTTGTCCTCAATGCCAAATGTGTTCCCAGTAGCTCACCCGAC
>2422 NS=111 contig=separate
CGATGATATAAGCAGGGAAGCCGTTCACCCGACGTGCCCAGCACTGACCAGCCCCACTGGAGAACACCAACAGCCTTCAGCCCACGTTCTAGCATACGTTCAAGCGGCCGCAGCGAACACACATGCTGTCAACAAAGCATNNNNNNNNNNTTTCCTCGCCTTTCTCGGAACAATACGGAGCCAGCCGACCATCCTCCGGGAAAAAGTCATAGACCTTCATCCTAAAACACTCCTTATGTAGGCTACGCCTTAAGGTAAACGTCACAACAACAATAAAACCGATGACATTTGACT
>2423 NS=94 contig=separate
CAATGTTCTCTAATGCGTGTGAGTATAACTACTTCCTGGTATAGCGGAATTTGTGCTGCAATCTGTAAAAAGACCAGGGAAAGTCTTCTTGCAATGGCTTGTGACATTTTTCAGCTGCACTTCCAATGTTTTTCCAAAGGNNNNNNNNNNACGCCGTGTGTTGTTATTTCTGAAATAATGGCCTTGGAGTGATTTTATTTGGTCAGTCAATTCAACGACTTGGGAATAATGGCTGTCCCATAACTGATACTTCAGAAGGTTTCTCCCTGTCTTTGTTAAGGTTCCCATCAGACT
>2424 NS=131 contig=overlapped:104
ATATGCTTTTTGTATGATAATTATCCTTTCAAAATCCAGTCTTGTGGCACATGACAGCTGGGGTTACAGTGGAGCTGAAAGTTTCCTATCATCTAGGGATGCTGTAGCCGGTGTAACACTGCAGCATACAGCATGACTTCTTGTTTGCGATGCTGCTGCTATAAACAAACCCACTGGACT
>2425 NS=126 contig=separate
TGGTGGCCGTGTGTAGTGGGATTCCCGTGATATTTTCAGGTTCCTTGTGCCTCTTCCTGTCCGTTTCTCTCAGTGGAGCCGCGGCCTGGGTCCCTCCAGCAGGCTGGCTGTGTGTGTTCAGGAACTTCGTTAAATCATGACAAGTCTGCCCGGTCTTCCTCGGGTCTAACAAAGCGGCTTTTGATGGCCACGGGCTCAGGGCGTCGGGAACAGTTCCGGGGCCGTCCTGTCCTGCCTGGCCTCCGTTATCAGATGGCCTCTCCCTCCTCTTCCTCCTCCATCTGCCCACAGGACT
>2426 NS=61 contig=overlapped:123
GAATGATAGTACCTGTGGTGTTCAGAAGTATCACACACCTTGATCTTGGGTAATAGGTTGTTTTGAGCTGCTTGGCATGGGTACTAAGAATCCAGCTGTGGTCCTTTACAAAAACAGAATGTACCCTTAACCACTAAGCAATCTCTCTAGGCCACAGGACT
>2427 NS=53 contig=overlapped:82
AAGTGAGCTCTGGAGGTGGCAGAGGACGATCCCAGATGTGAAATCCACACTGTGTGCAAGCTCAATCAGCAAGCTGAGCAGCCAAAATTTGCTTCTAAAGTTGGAATCACCCAATAAACACTTATGATCACAGCCTCTGGCCTTTTCGTCCACATGGATCATAGAATTAAGACAAAACAAAACAAAACAAAAACATTTGACT
>2428 NS=92 contig=overlapped:107
AAGTGTTGTCTTGTGTACCAACAATCCCAGCACTGAGGAGATAAAAGGGCATGCCAGGGCTTGCCTGCTGCCAGGCTAGGTTCAGGTTTAAGGAGAGACTCCGTCTCACTGGAATAAGATGGAATGCTGAAGCAGGACACTTTAGGTCCCCTAGTCCTTATGCATCTGCACACGACT
>2429 NS=106 contig=separate
TAGTGATGGTTGCACCTACAAGTTTAACAGCCCAAGCTTCTCCCTACGTAAATCATCACCATCTTTGAAGGAAGGACACGGTTTATTTCTCTTGAACGGTCTAAAAACCTACTTAACACAGCGTGTAGTGAAAGCACCTCAGCTACTACACTGAGGTATTCGGTTTACTGTGTGGATTCCGAAGGCAGGCTCAAGCCTCATTTAGAAGATGAACAACAGTTGCATCCTGAGAGTCTGCTCAAGGAACAGCGATGGACCATTGTGTGTGATGTCTCTGCCCATAGCCACCCGACT
>2430 NS=114 contig=separate
CTGTGGGATAAGGTGGCTGTCCCCAGCAAAGATGGAGTGGGTAAGAGAAGCCAGCTACTCTGGAGCAGTGGAGTAGGGAAGAAGCCGGGAGAGTCCTGAGAGTGCTGAGGCAGGTAGGCAGGCTACTCAGTGTCACATCTGGTGGAGGATGGGGGATGGGGTGGGGTCAGAGGCAGCAGAGGAGACAGTGAGCGACCCTCTGTGTTGTGTATGGGGTCAGGCTGATGCTCAGCAGTCCGGATGTCCTTTTCACATGACT
>2431 NS=113 contig=separate
TGATGACCACGTTGGTTTGGGAGGACAGTGGACTTTGGAACTTCAGGCTAGAAAAATCCACTGAGTGTTGAGAGCTCAGTGAATTATTCTGTAGGAGCTTGGAAGTTAAGAATGTTGAGAGCAATGCAAACAGTAGAGGCCTGGCTTGTGGAGGGAGGCCTGAGAGTCCCTTGAAGAGTCGCTGTCCTAGAGTCTGTGGGGCTGATCAACATTTTGAATTAAGATTCTATCCTGTGTGGTGAGCTGGAGCTGAAGATTCTGCTGTGTCTAACAAGAGACCAGCACCACTGGACT
>2432 NS=132 contig=separate
AAGTGGAATCAGGTTTGGAGCAACCTGAACCAACTTAACATACTTGAGTTTGATGGATAATAGCAAAAATGGAAAGTAAGAGTGGAGTGTGAGAACATGGTCAGTTTCAACACTTTTTTATGGCCCCAGAGACTTTCCAANNNNNNNNNNAAAGGAGTTGGAGGAAACATGGAGTCACTTAGTCCACACCATTCTGGCTAGCCTTTTGTAGAGTAAGCTTAGCCAGAGAGGGTGGACTTCAGAGGAGCCCATGAGGTGCTGAAGCAAGAGAAACAGAAGAGGGATCATGGGACT
>2433 NS=39 contig=overlapped:88
AGATGCCATTACAGAGTGACCATTATGCTGTAGTCAGAAAACAACAGCTATCAATCTACTTTCATATTGCAATGATAATGAAAATGTGGAGAGTATAAAATGATAAGCATAGGTTGACCAACACAGTGACCATCACATCATGGCCTTCACACAGTGTCTCTCACACTGTGACCATCAGAGAGTTGGCCATCAGACT
>2434 NS=109 contig=overlapped:5
ACATGCACATACACACCTAAATACATAAATGATCATTTTTTGTAATATTACTCATGCATATATGATTTTTAGAGTTGCCAGCTTGGTATTGGATAACTAGTTAAGCGTTTCTTCTGTAGGAAAGACTATTTCTTCTGATCTCAGCATCAAGAGCCCTTGAATATGAGAGAAAGAGAAAAAGGAGGTACATGAGAAGGGTTAAAAGTAAGAAAGGAAAAGAGAAAATGACATAATGGGTTTTCCCACCTCAATCAGTGCAAGATCATTCCACACAGGACT
>2435 NS=100 contig=separate
AGATGGAATTATGCCCAGGAACAATTTTTAAGAGCCGGTGCTATAGAATAAGAGTAATTAAAGCAATTTTCAATGGTAATGGAAATTTGCAAATACAAATGAATAAAATAAACGTAAGAAAGGTATGTCAAAAAAAAGTGNNNNNNNNNNTAGAAGAGAGCATATGAAATCACATGTCATGTCAGGTGGGATGACTCAGTGTGTAAACGAGCTCGCCAAGATCACAAAAAGGTAGGAGAGAACTGAGTCCACAAAGTTGTCTTCTGACCCTCACATACCCCATCGCATGCGACT
>2436 NS=103 contig=overlapped:103
ATGTGAGTCTTCACATTCTGCTGGAAATAGGTAGGACAGGAAATACGTAGGACAGCAGCTGCCTTCTACTTATTGGCCACTGTCAGCCAACACTCTCTTTAGAGTAGTGTTTTTACAGACACAAACCTAAATATTGCCACCAGATCCACAAGTAAAGTAGTCAGAAATAAGCCACATGACT
>2437 NS=98 contig=overlapped:5
CTATGCTCCCACAAAACCTAAGTAAGTCATTTCTTTATTTAGGGCCATTAAAGCGATAAGATTTAGTTTTTAGATTCCACGTGTGCTCTTTTACTTTTCCATGCCGTAAATATGTACAGTGGGCTAGAGAAAGGGCTCAGGTTAGGCTACTTGTTGCTCTTGCGGAGGAATGGAGCTTGTATCCTAACACCCATATCAAGCAATTCACAACTGCCTGGAATTCCATCTCCAGAGCGTCTGAAGCCCATTTGTGGCCTCAGCAGGCACTTACACTCGACT
>2438 NS=89 contig=separate
AAGTGAGAAAAGTACGTGAGAGGTTTCTAGGTATTTATACCTACCCTGAGCCAGAAATCACTCTTGATCAGGCAGAACACTGTATGCAGCTCCATCAGCCTGCAGCATTAAACAACACTTCCTGACTCAAACGGGTAGCCNNNNNNNNNNCTGAAGAGTTTTCTCACTGTAGGACTTGACGCATCCTTTGTTGAGAATAATGCTGTATCAAGAAATACATACCTTCAAAGATACTCCAAACAAATTCCATGCTGTTCTGTTCCTGTGATGTTGGTGTTTATCTGTCACAGGACT
>2439 NS=118 contig=overlapped:96
TTGTGGCTGTAGGAGACATCTGTGTCTGGCAGGACACTGAAACACAGAGAAAATCCTGTAGGTAGGCATTGAAAGGTTTGGATCGATGAGGTTTGTACATGGGAACCTCTGTCTACCTGGACGGGACTTTATTTACCCAATCACTGGCAATATTAAAGAAGGCTTTGTTTTTGATCTGTCATTGGACT
>2440 NS=122 contig=separate
AAATGATCCCTTGTCAGTAAATTCAGTACATTGTTTCAGCTTTGTTGATTTGTTTTATTTTATCTTTCAGACTCTCAGAGCAATCTGTGGGAAGCATACTTTCCTGGAAGCATTGACCTTACCTTGTCTATTACATACTTNNNNNNNNNNTTTCTTCCCTTAACTTTGGCAGCTTCCAGGATTCTCTGTGTTCACTCCTTGTACATCATGGATGTTGGTGAGTCATATCTCCAAATACCTTGCCTTTTGTCACTCTTTTTCCCCCTGATGATCTCATACATCTCACATCTGACT
>2441 NS=113 contig=overlapped:3
AGATGGAGACGTAGCTCCGTGATACAGTGCTTGCCTAGCATGCATGAGACCCTGGGTTGGATCTTCAATACTGAAAAACAAAACAAAACAAAACAAAACATTGGGGAAATAGCTCAGTTGGTAAAGCAAGCAAGAGGCTCTGAGTTCAATCCCCAGAACCTATGTAAAATGATAATAGTAATAGTAATCATGAAAGGCTGGCTATGGTGGCATGTACTTATAGTCCCAGAGAGGTAGCTGACCCTGGGTCTAGTTGCTGAGTTCCAGGCACACACACGACT
>2442 NS=23 contig=overlapped:49
GTGTGCTTTCAGTGAACTACATCCGCAATCCTATTTTATGAACTTTTCCCCTCTGTGCAGCATTGATGATGGAGTCCGGAGCAAGTATGTTGGGCAAGTACTCAACCATTGAATTAATTCCTACCCTTCAGATCGTTGTCCAAACATTTTAAGACAAGGACAGTATTTTAAAACTGACATCAACAGCAGTGGTCTAGGGAGATACCTCTGACTTGCCCGAGGCCACATCTGACT
>2443 NS=96 contig=separate
ACGTGAAGTTAATTATTAAAGGCTGTCAGATGTCAGGATGGGACTTGGTAAGGTTGTGGCTAAATGCCCACCACATGTCTAATTTGAGTCGTACCCACTCCCTCCAGCCCCAGTTCAGATTAAGACTACATTCATGTCTGNNNNNNNNNNTACAGCCCCAGGGTGGGGGGGCGAATTTGCTTGCCAGCCAGTGCCAGACAATGAATTAGGAAAGATGTGTATCTCCTTTTGTTGAAATAAGCACCCTTGAAACCTAAGCTGTAGTTATTATCCTTATCTGACAACCATCTGACT
>2444 NS=95 contig=separate
TTATGGGATGGTCATATCAATTGTGTGAGTTAGTGTTTTATTGTCAATAATGTCCATTTGTGTATTTTGTAAGGGGTGAACTAAAGAGCAACTTATCTTTTAGTGTAGCTATTCACATCTCTCTCTGTTACTAAATCTATNNNNNNNNNNACATTTAGTGTCTCAAGTTCAAAATGAGTTTCTACAAGACAAGAGTTAGATTGTATTTGAAACTGCTATGCCAATCTGTAACTTTAAAAGATTTACCATTCTTATTTTTATTCATGTTCTATGTGTGTTTGCATCCATGAGACT
>2445 NS=124 contig=overlapped:26
TCATGAGAGTAGCCATGGGCAGGAAGTGGGCCAATAACTATGGCTGTGTTCTGTTTAAATCCGGCTTGCCAGACATGGTAGAAATTGCCTTGTGGACTATTGATTGCCAGCTCCTATCCTAAAACCGTCTGGTGTAGCTTCACTCGCCTGAGTTACATTCAGATTCTAGTCCCATGCCTTTTTCAACAAAGATGGAGGATCAACTCCTGCCTCTGCTGAGGTAGGCCTCTAGTCTAAGGGCTGGAACCTCATGAGACT
>2446 NS=124 contig=separate
TAATGGGAGCTTTGATCTTTTGGAACCCACAGGGGAGAGAGCTAGCCCATCTTGGGCTAGACATGAGCATAGGTGGAATGCCATTACTCTGAAGTCTTCAGCTTGGCATGTGAGTTCCTTTTCCATTTGTTTCAGCAGTTNNNNNNNNNNGCTGATGATGCCAACTTGGGGTTCCTGAGTTAGTGGCTATTGTTTTGCACAATAAATCATAATAGATGCCATTTGTTGACTGCTTGCCTGTGTCGGGCACAATGTAAAAGGTTTGACATGCATTATCTAATTAGTCATCCGACT
>2447 NS=80 contig=overlapped:91
GTGTGGGCTTCTAATGCTAAGGCTGGGGAGCTGGAGACAGGCAGCTCTCTGGTGCTTGCTGGCCAGCCAGGCTGGCCTACTTGGTGAGTGTGGACCAGTGCGAGGCCCTGCCTCTTAAAGCAATGTGGACGGTATCTGAAGAATGACACCCAAGGTTGACCTCTGGCTTTCACATGCACTCACACACCTGACT
>2448 NS=16 contig=separate
ACATGATATACAGGCAAAACATTCATGCATGTAAAATCGATAAATCCTTATAGAATAGGGCCTTTATATCTATTTTCCCATACATAGTAAGTAGCTGATGGATAAAAGCCTGTTCCAAGTAGATGAGAAAGAGAAGCAGANNNNNNNNNNGAGACAAGTGTTATATGGAAAGAGTGCTCAACAAGCGCGTGCCGACAGCTTCTGTTTTGCCGGAACCCTTGACTCACTAAGATAGTGGAGATGTAAGCTCCAAGCCAGAGAAATTGCTGCGCAGGTGCAGTGCAGCACATGACT
>2449 NS=113 contig=overlapped:97
GCATGTCTCTTAGTGACCCACAACTCCTCCCCCAACCTTCCTGCTTCACTACCATCTAGTTACTTTAGATCTTTGTAATCCCTCTCATCATAGCCAGCTAGGGATGGTAATGTCCACATCTTTAGATTGTTGTTCACATGGATCTGTATCAGGCCTTGGAAGTTGTGTTGTTCACAAACATTTGACT
>2450 NS=112 contig=separate
CTGTGATCTAGGAAACAGAGGCTGGGCTGCTTCCCCAGCAGTGCCCAGGAGCTTCCCCAGCAGTGCCCTCCTGGGCTTGAGCAGTCACAGAAGGGACCTCCAGGAAGCACTTGTCTCAGTGAGGCCTGTGTTCTTCCGTGNNNNNNNNNNTCACTGCACACCTGAGGCTGTCACAGGGTTCCGCCTTTGCTACACAGTTAGGGGCCAGGTTCCCAGGGCAGCCCATTGCTGGCACGATAGTCACCTCACAGCACTTCCGGGGCTGCCCTTCCATCCCCGTCTGCACACTGGACT
>2451 NS=97 contig=separate
ACATGAATGTTTATGAAGTTGTCCTATGCAGAACTCTGCATTAACTGCTTGGTGCTAATTTTAGAAAATCAGTTTATTTGTAGACCACAGAGAGTTTAGGTAGGATACTGAGCCATGAAATTTGATCTGAGCGCAATGTACATAAAACTCCTCCGGGGCCTGGGTTTCATTTGTTCAGGATACTTTCCCCATGAAATGACTTCATGTACAGCCAGAACCCAATAGAAGCAATAATAAATGGCTGCAGAGGGAGGTGACTAAACAAACATTGTTCAACTCCCTCAACACCAGACT
>2452 NS=67 contig=separate
AGGTGTATCTGGATTGGGACTCTATCCTCTAGGCTAGGTAAGGAAGGAACATATACTGAGTTTGTCACGTCCACATCTGTCCAGCACACATTTCTTGTCCAGGGTAATTAAACAAAATACCCCTAGCACTGAACTCTCATNNNNNNNNNNTTCAGATATCTGATACATTATGGAAATAAACATCACTGTCCCTATCACAGGAAACACCATGGAAACCCTCTCCTTTCTCACTCTGTACTTATAAACACATTTCACTTTGTATGTGTGCTCATGACTGCAGGTCCACATCCATATGACT
>2453 NS=64 contig=overlapped:25
GTGTGTGTGCAGGGTCCCCAGCAATTGTTTACCTAACAGCAATTGTTTAGAAGCAGGTTGTGTCTGTGTCTGAAGTGGCACTTTCAGCATCTGGCATGACCATTTTAGTTTCCCCAAGCCGATTTTGGCTCACCATGAGTGTCTGCCTTGTCTTGGGTGCTCAGAGCATATGGCAGGATGCCAAGTCTGAGTAGCCAAGAGCAGAGAGACAGTTGTACAAGGTAAGGTCAGGGCAGTTGAGAGGAAGTGCACATTTGACT
>2454 NS=92 contig=overlapped:82
GAATGCGGAGGTATGAGCTTGATGTCTAGAGACTTCCTCAGTCTCTCCCAACTGTCCATTCACTGAGTCAGGGACTCAGCTGAACCCTGAGCTTGCCCTGTCAGTTAGTTTGGCTAGCCAGCTTCCTCAAGGGATCCCCTGTCTGCACCTTCCAAGAGCACTGGAATTAAAGGTGGGTGCCAAGCTCCCCCAGCATTTGACT
>2455 NS=48 contig=overlapped:78
GTGTGCTGTAGCCTTCTCCATGCCCTTGAGACTGAAGTAACAGATTTGATATTTCCATAATGAAACGGGACTTAGTTTGTGCCGCATGACAGTCTAAAACTATTACAGAAATACACGGAGAGGTAAAACAGAAAACACTTAATCCTTACAGCATCTCAGCTTTTCACCTTCATTTCTGACTTCCATCCTCTGATATCCACCAACATGGCTTCAGCTGAGCTCATCATGTCTCACTGAGAGCTGCAGGTGCCCACTCCAGCTCTTCAACAATCCTGGCTCCCCATACATGTGAC
>2456 NS=106 contig=overlapped:114
TTATGTTAGTGGTTTGACTCACTTATTTAGCTGTTTTACAGGGGAAGGGATGGCAAGGATACATTCATTTTCCAAGAGTTTGCTGGGCTCTAGCCATGTGTGAGGTGGGCCCCAGTGCCGGGATAACTACCAAGAAGGTCCTTACCTTCTCAAGGAAGCTACACAGGACT
>2457 NS=106 contig=overlapped:6
TGGTGCTCCTTTGGTATGGGTCTACGATTTTCCTCCATGTTCGAACTTCCATCAAAGATGATTTGGATCTGACAAAAGCTGTACATGTCCTCAATACAGTGGTGACCCCAGTTCTCAATCCCTTCATCTATACCCTTCGTAACAAGGAAGTCAAAGAAACTCTCCTGAAGAAATGGAGGAGAATATGAACATGCTGAAGTACCATGGGCACATTGCAGATGGACTACATCACTGATACATGGACTGCTACTTTTGTAACATTTTTTTATCACTTGACT
>2458 NS=91 contig=overlapped:85
CGGTGTGCTGTCCCTTCTCAACAGCAAACTAACTTCCCCTAGAACCTAGGATTTGAACAGGGAGACATGTCACTCTGGGCAAAAGTTTTTGTTTTGTTCTTAACCCATAAAAGAAGTGACATTTCTTTCTACTCCTTCAAACAGCTACCTAACAGATGCAATAAAGAGAACAATCATTTCATGCTGAAAAATCACAGGACT
>2459 NS=94 contig=separate
ACATGGTACCTTACAAACTTCCTTAACTCTAGTTTTAAGCCATCCAATACCCTCTTCTGACCTCTGATGGCATCAAGCAGGGATGTGGTGCACATATATACATGTAGACTAAGTATTCTTACACATAAAAAAATTCCCCANNNNNNNNNNAAAATCTTTGGAAAACAATATCAATCTATTCTCACTTTCTTTTTCCTCTTTTTTCACGTACCCCTTTATTGAAGAAGCTTTCCTTTTGAGAAAAACCAATTTTCTCTATCTTTCTTGCTCCCAGTGGGCACTTTACATCCGACT
>2460 NS=138 contig=overlapped:91
GAATGCTACAAGAACAAACTTCACACATTTGTCATGTCACACGCTTGACATTGGAGAGGTATTTGTATCAGCTGTTGGCACCAGTCCGCCATGACTAACAGAAGAGCAATGCCCACCCTCGTAGCAGCCCTGCGTACCGCAGAGCAGGCAGTGTTCTGAGGAGTTATGAGGGTAGCTTGGAAACCATCAGACT
>2461 NS=132 contig=overlapped:92
TAATGGGGTGAGGAGTGAAGCTTCATAGCATCTTGAAAGCAGGTATGTGCATAAGGACATGGAAAGCAATGTGGCAAATGCTGCCAAGTGTTATGCTCATCACACACTATTCTTTCAACTTCCATGGGTTTTAAATCCACGGTGAAGTAAAAAAGAAACACTCTGTCCCCCCAAAACAGCAGTCATGGGACT
>2462 NS=101 contig=overlapped:102
CTGTGTGGAGCAGAGAGGGAAGATAGATTCCTGGAGCATATTGGTTACTCGATCTACATGATTCTATGATTTTCCACATTTCATTACAGACTATCTCAGAAAACTGGGTGCGGTGACTGAAGAAGATACTCAGTGTTAATCTCTAAGCCCGAGTGTTCATGTACACCTGCACACACACGACT
>2463 NS=115 contig=overlapped:8
GTGTGGAGCTTTGTCTTGAATCAGGCCTTATCATGCCCTTATCATGGTGACAAAACCATTCCCTTGCCCTCCTCTGCCCTCACGGTAGCCATACTCAGGAATAATTGCAGATCTGAACCCCTGTCTAGAATGTTCTTGGGTGAGTCACTGTGGGTCTGATAGACACAGGGAACCAGGGCATGCAGGATACCATGTTGCTTCCTCATGACATGAAGAAACAGTGTCTTTGGGAACAAGATGGCATCTTCACAGAGAAGCCTGGGGAGCCACAGGACT
>2464 NS=120 contig=overlapped:19
GCATGGAAAGAGCTCAGAACCACCTGTGCTTCTAAACTCCATCCAGTTTTCTCTGGCAATAAATAATTGGTGATTTCAGCCTTTGAACTGAGAACAATTACTACAGCTTAGAAGTTCCATAAGAGTATCAGGCTTGGGGAAGCCACTGTTTTCTGAAATGCGTTCTTCAAAAACAGTAAACACAGAGACCTGGAAAGTGGCTTCCAGTGGTTCATCCTTGAGTCTGTTCATAGCCCTCCTCCTCATTATCACCTAACACATGACT
>2465 NS=89 contig=separate
ATATGGTGGGCTCGTGCACAGCATGGCGCATGTGTGGAGGCCAGAGGACAACTTGGGGTAGGTAGTTCTCTCGTTCCACCACGTGGGTCCTTAGGAATTGAACTCTGATCATCAAACCTAATCTTAACATAATAACGAATNNNNNNNNNNTACATTATATTTGTCCATGGAGACAGAGATAAAGTCACGTACCATGCAGTGGTACAGAATGAGCCACATATACTATGGTGGTTCCTGAAAATTATACTCTCTAGAGACAGCAAAACCATTTGGTTTGTATAAATACATTCGACT
>2466 NS=73 contig=separate
ACATGCGCATACAAACACACACAGGGTTGGAGGGGAGAGAGAGGAATGCAGGCCAGGATCAGGGGCACATACCTGTAACTTTACTACTGTACAACTTGAGAGACATGCAATAAGATTAGAAATTTAAGGTCCTTCTGTATATCATGAGTTGACTTTGTCTCAAACAAACAAAACAAAAACAAAACAAAACAACAGCAAAACTGTCAAAGTAAAAAAGTATAGAAAGACCTAGGATTCAGGCTGGTGGATCAATGGAATCAAATAGAAGACACAGAAATAAACCCACACACGACT
>2467 NS=67 contig=overlapped:112
GCATGTTTGTCTCAAGTCCTGCAGTGCTTGTCTGGGCGTGGTTTGGCTCCTCAGACTCTGTGAAAGCAAAGAGGGAACAGCAAAACAGCCCAACAGTAAAAACATCATCCTTGAAAACAGTGGCAAGCCATTTCCAACAGAAATACTACTGTTTGTCCTATGACACAAGACT
>2468 NS=95 contig=overlapped:112
CGATGCAGAAACAGTGCTTTGTGAAATTTAAGTGTGACATAAAGTGTTTCATACTTTCCATAATGATCCTGGAGAAGTAGCTGTGAGCTTTATCTTTTTGCAGGCAGCATGTAGAGGAAGACAGAGTGCTGAAACTGGCCAGGGTTTTTAAAACCTCAAACATCACTGGACT
>2469 NS=121 contig=overlapped:23
ATATGCAATGAGGAGTCAATGAGGCAACTCCTAATAACTGTGTAAAATATACAGTGAGTTTTCTTTCTTCTCCTGTGTCTGCAGTGTTGTTAATGCTGCCATTATCATCATCCCTATTACTGTTGCCATCTTCCCAGAGAATAATCCCCACGATATGAGCTCTAATACAACAGGAGAAAACCACTCATCATGCCTAAGACCTGCACACTTTCGAGTCCCCTCAGACGCTGAGTGTTCTTCTTTTCTTCTAGGCACAGGACT
>2470 NS=108 contig=overlapped:118
TGGTGTGTGGAGCCATCAGACATTTGGCAGGTGGGTAACTGCTCTGAAGGCATGGTGTTCACTGCCTCCTCCTCCTCTCCATAGATGATTTTTGGTGACTTGATGCGATTCTGCTGGCTGATGGCTGTAGTAATCCTGGGATTTGCTTCAGGTAAAACACCAGACT
>2471 NS=101 contig=overlapped:82
AGATGGCGTTCGTTACATGGTCCAACGGCAACAACAACAAAATAGATCTTAGGAAGGTCAGCATGGCTGGCTGCTGAACACTCCAGTTCTCATAGTGCGCAACGAACTCCCAAGCCACGGTTTTAAGAATTTTGCTCACGAGACTGTAAGTTTGGCAGGCCTTGGTGTGGACAGCTCTCTCTGCTTCTCTTGGCATCAGACT
>2472 NS=40 contig=overlapped:96
GGATGGCAGAAATTGATGTCTGGTGTCTTGTTCTATGGCTCTCAATCTTATTTACTAGACAGGATATCACACGGAGGCCAGACCTCACAGCTCTGGCTAGTCTATCTAACTAACTTGTCCTGAGGATCCTGTTTGTGTCTCCTAAGGGTTTGGGTTACAGGCAGCTTTCCATGATTGCTCACCTGACT
>2473 NS=113 contig=overlapped:5
AGATGGTTATGAGCCACCTTGTGGTTGCTGGAAATTGAACAGCCAGTGCTCTTAACTTCTGAGCCGTCCCTCCAGCCCCCATCGTGTGGTTTTTTTAAACCTCTCCTTCCATGAAGCGTTATAGAGGGTTGCAATTTGGCAAATGGACATTACTAAGAAAAGAGAGAAGGCTTCATTGCTACATGTTTCCAGAGTAGCTTCTTTATTCCAGTGAGCTCATTTGAAATTCTGACAAATGTATTTCTGATATCTTTGTATTCAAAGAAGAATCATCTGACT
>2474 NS=91 contig=separate
CAGTGAGGGCGGAGCGTGTCCAGATTCAATTCTCAGGTTATCTTAAACCTGATTTTAGTGACAAGAGAAATACAGCCTAGAAAAAGTAAAAGGGCAAGAAGAAATTGCTGAGAGTACATTATTCCAATCATCAAAGCACAGNNNNNNNNNATTATGAGCTGGACCATGAGGCTATCTTCAAAGGAGCCTAAGTTGGTGTCTGTCTGGTTACATTTCCTCCCACACTACTTCTCCAGGCAGAAGAGCTGACAGTTACAGTGGGAAAAATAGCAGGCAGGAGTTACACATCTGACT
>2475 NS=99 contig=separate
ATATGTAGACAGTCAGTTTCGAAGTCTGATGTGCTAGGGAAACCATGACCCAGTAACTTGTGAGCTAGCAGGCTGCTATTTTGTCTAAGGAAATTCCCAACGAAGACTTCAGGAAAAATAAAGCCTAAATCAAACCAATTATGNNNNNNNTTGCCTCCAATACACAGGACAAATATCACCATTCTGACAATGCGCACAGTGGAAGGCAAGCTTTGAGTGAGGGTGGAAGGAATCTTCAGTGGATTAGTAGAGGACTCCTTCCGTCAATACTACACTGGGCATTCACACTTGACT
>2476 NS=127 contig=overlapped:11
CTGTGTGTGGATGGCATGTTAGGCTGTTTCAGCCCAGAATTCCTCACAGTATATTAGCCTCAAGCTCCATCTTTATTCCTAACATTCAGTTCAACCTATTTAATCAGTCTTCCTGCAAAAGTTCTGCTCAGACAGAGGTTCAAACATCTCTTTTTTCTCCATTACCTTCTATTGCCTTTTGATGTGCCTTTATCTGTAGCCACAGAATTTCTATCACTTAGGGCTCAATGGCAGATACTATGATAATGGCTCCCAGTGAACAAACATGCGACT
>2477 NS=102 contig=separate
ATATGTTATAAACATATAAAGGCTACCATGTGAGAAATGTAGCAGATACCTTTGCAAGAAGGATGTAAAATAGAAAAGGCAACAAACAGCTTATAGAGCCCTGAGAAGTCAATGAATTACAGTTTGACTGGTTCTTTAAGNNNNNNNNNNTAAGACAGAAGTTGGCAGGGATCTCTGGCTAAAGTCACATGGTAGGTAAGGCTCTGGAAACATCAACAAATAACATCTACATCAGCTAATTGCTGAACAACAGTCCTTTTTGACACATACCAAGGATGCAAAAATCATCAGACT
>2478 NS=130 contig=separate
AAGTGCCAGCTGAACTCTATTAAGGAACCAGGCGCTATCAATGATGTGTAGAAACCGGGCAGACAGACTCGAGGAGGACCCAGTGCAGGGTTGTGAAACGTGCTGAATGCTTCCTAATAGGCAGCACTTGCTGCTGGTGACNNNNNNNNNNACTCAGAAAGATGAGGACTAATGACTGCTGCTGTCTTCCTTGTCTCGCTTTCATAACTCCTTACACCTCAGCTGGCTCCAAGGACATGAGACAGCATCGGCCCTCAATCACGTATCTGTGCGAATACTGCCTGCGCATAGGACT
>2479 NS=83 contig=separate
ATGTGTTAAATCATCAAGGTACAGAATGGAACGGTGGTCGCTGGGATTGGAGGAGATGAGAAACAGAAAGATGTTAGCCAATGAGACAAACATTCAGTTCTGCAAAATAAATAGGTCTGTCCATCTAACATACAGCATGGNNNNNNNNNNGGGCTGGAGAGATGGCTCAGCGGTTAAGAACAGTGGCTGTTCTTCCAGAGGTCCCGAGTTCAATTCCCAGTACCCACATGGTAGCTCACGACCATCTATTAAAGATCTAATGCTCTCTTCTGTCATGCAGCAAAGCATTCGACT
>2480 NS=118 contig=separate
AAATGGGAACAATTCCTGGACACTTTTCCTGTGGACCTCCCTGTGGACCAGAGCAATGGGTTCCAGTTTACACAGTCTGAAAGCACATATATTTTATCTCTCTGGGGCTTATATTGACTAGGCCATTGCATGGATTTCATNNNNNNNNNNTCATGCATGTTAGCCACACAGAGTAAAACCATGCTTCCTATAGTGGTTTTGTCCTGACCAACTCACTTGTCTGTTCAACCCGTTGACCACCCCAAGTATGTTCTTGCTCTATAATGTCCAGCTCAGGTATTCATCCATCAGACT
>2481 NS=92 contig=overlapped:99
AAGTGTGTTTGAAGGAATGGTGATACTCTGTATTCTGAGCATCCAGCCTGTCATCAGGGAAGCTTCCACAAAGGGGCCAGGGCCCAGGAGAAAGAGTTGAGCATTTGTGAAGTAGAGTTGGCTTGGGTAAGAGGGAGGCAGGGCAAGAAAGAGGTGGTGTCTGAATCCATTTCTATCACATGACT
>2482 NS=120 contig=overlapped:79
GGGTGACAGCTCACAGTCGCTGCCGAGGCCCTGCCCTTGGCGCTGCTCCTGTCCCCGAGAGGACACAGTGGACTGTGCTGGCCTGGACCTGAGAGTATTCCCGGACAATATCACCACAGCTGCTAGGCACCTCTCCTTGCAGGTGAGGGCTGGGGTCAGAGACCCAGAGAGGCACAAGGCCCAGGCAGGGTCCATGCATACGACT
>2483 NS=23 contig=separate
TGATGTACTTCCTGCCTGTGTACCTCCTGCCCATACTGATCTGGTGTAGTTGGTTCAAGCAAATTTGTTTAGGGAAGTGAAAGCACGTGGCCTTGCTATTTCTCAAGAACTACAACTCCCAGAGGTCCAGGGAGTTAACTNNNNNNNNNNTTCCCTGAGCTAGGGTCCTAGACTGAATCAAAAGAAGGAAGTGAGGAAAGCACTTGCATCCATTATTCTCCACTCCATATTCTGGCCTCATATAACACAACCTGCTTCCTCAAGTGCCTACTGGCTTGATGTCCTCACCAGACT
>2484 NS=124 contig=separate
GTGTGTGTGGTGCTCTTTAGTTGTATAATCTTGATTAAGCAGCAATAATGAGCAAGCCATGAGGAGCAAGCCAACAAGCAGCTTTCCTCCACGGCTTCTGCTTCACTTTCTGGCTTGAGTTCCTGCTTTGAATTTCTTCCNNNNNNNNNNGACTATAAATTGTAAGTGAAATAAATCCTTTCTTCTTTAGTTGCTTTTGGGCATGGTTTTTATCAGAGAAATTCTAAGGCAGAGGTCCTTTGGCTTTCTTTCTCACCATGTGATCTCCTCTGCATGTGCTCCAACCATCAGACT
>2485 NS=123 contig=separate
GAATGGGGTTGGAAAAAGGCTGGAGCACTGTAACTCTGAGCCTATCTGAATTCCCTCCTCGGTCTCCGATTGGTTAAGATATAGGAAGAAGCAGCGCCCGGCCTCCCGCGGCTCCACTCGCCATTGGCTGGGAAGAGGTGGCAANNNNNNTCAGGGCTGGCCGAGGCTAGGGCACTAGCTCCAGTTCTGTGCTGCTCCGGGTGCGCTGTCGCCGCAGGAGTCGCTGTCTGGGTCCCTTCCGCGGCACCTTTGCGTGGAGGCTGCTCCCCGGGCTCAGGGCGCGGACATCAGACT
>2486 NS=114 contig=overlapped:16
CTATGTTCTGTCTCCTGGTTGAACCGGTTGAACCTCTAGGGCTGCTCTGTGTATCTGACTGGCTCAGTATTTAAGCTATATAGCTAACCTTATCTTTAAAGCTTGATAAGGAAGTGCAGTATGGTGTGCTTTCTAGCTTTATCTTTAAAACTCTGCAAGGAGATGAAGATAAGCAGTTGCAATATGCTCAGAGATCTCCCAGGTGCCCACAGAAGCTCCTGAGCACTGGAGCTGCATCACACTGGAAAAATAGCAACACAGCACAGGACT
>2487 NS=57 contig=overlapped:113
AAATGAACTGCTGATTATGAAATGCCATTGCTCCCAAAATTTGGAACCAGTGTAGATACCCTGAGCTGACAGTAGAATGCTTGCCTGCAGCCGAGGCTCTTTTTGATGATTTGACGGCAATGGGAAAGGCTCATGCAACTTAAGGAGAAACAGCAAAACAAACACTGGACT
>2488 NS=107 contig=separate
ATGTGCAAACTGTGGGAAACAGAGGGACAGTATTCTCAACATTGAGGCCCCCAGAATACTGGGTGTCTACCAGTGAAGTTCAAGCAAATAACTCCTGGAGCTCAGAGCTGAATTCCTGTGGCCTGCAATGCCATTGAGGTATNNNNNNNNTCAGGGAATCTGCACAAGCAAATTGCACCTGTGAAGACCTCCAGCACCTATAATCCCTTTGGTGACTGCACAGTCTTCTGTCCCACACTTCAGGAATTTATATTCTCTAACACCCTGTCAGTCAAGGCACACTTCCACACACATGCGAC
>2489 NS=76 contig=overlapped:107
TTATGTCTTTCTCTGAGTTGGCATGTGGTAGCCTGAGGTGGATGTCACATGTCTTCCTCTGCCATCCACTACTTTGAGACAGGGTCTTTTCATTGGTCTGGCTAGACTGGCTGTTCAGATATCTACCACACAGCATTGCAGACTATCTCATTTAAGTCCTACTGCATACATGCGACT
>2490 NS=123 contig=overlapped:6
TAATGCATTGTCAATAAAAGAATCATGTATCTTCCAACCATTACCCATCAATCAGATGCCACTGGGAAGATAATGTTTCATTAGAGAAAGGGAACTTGTTAGAGAAATAGCTTATTCTCAGGACTGTAAGCCTATTAATGCTTCACATGTGTCATGTAGGATGCATTATCAGCCATTAGATGCAGGTATAGGCTCAGCATTAATGGGGCCATTGTTGGTATCTGTTACCACAATATCCTCCTAGTCATGTGCACTGAGTAGCGGTCTTTCATCTGACT
>2491 NS=6 contig=overlapped:48
TTGTGAACTGGCTTAGTGGTTTGATTTTAAAAGACATTATGGCAAATGTGACAATGTATCACCTCACCCTGGGGTTTCGTTCTGGTGCTGTTGTCTTCTTGATTTTCACACTTTGGTAAAATCTGCTGCCATTTTGAAGAGGTCCACTCTGAGTGCCACTTCTGGCCAAAAGCTAGTAATGGTGTGGTGTCCTTATTATTCCTGGGGAAAGGAATCCTGCCAGTGACCACATGACT
>2492 NS=35 contig=overlapped:133
CAATGAGAAGGGGGAGTAGAGTGTTATATAGTCAAAACTAGAGGTCCCAATGGGAAAACAAGACTGCAGAGGTACAGGGTCCCCAGGATAGCTATGGCATGGCTGCCCACCCTTACAGTGCTCTTTGTGGGTCACTCACAGACACAGGACT
>2493 NS=22 contig=separate
GCATGACCTGGGCAGGCATTTTGATTTGCTTCTTCCGGTCTAGAAAACGCCCGGGAGAGCAGAATTTCAAGACTAGATGTCCTTTGCTATAGCAAATGCTAAGATGGCCCCATTAAACGGTCAACTGGTTGTCCCTGTGGNNNNNNNNNNATTGTTGATGGGATCCTGTACAAAATAGCTACTGACTACTGATTAGTCCGCAGGGCTTTTGCTGCTGTTGTTTTGGGACACCTCTGTAGAATTGAGTTTTGAACTTTGTCCCCTCCTTACAATCTTCACACTGGCCATTTGACT
>2494 NS=118 contig=overlapped:6
AGGTGGGGGGAGCCACCCTGAATGAGACAGCACCATTTCATGGGCTCGCCCTGAGCTGGATAAAGAAAAGGGACCTGAGCAGCAAGTGTACACCTGTTCACTGCTCTTTTATTCTGGCTGCAGGCATAACATGCCCAGCTCCCTCAAGTTCCCACCACATGGCTTCCTCGCCCTGGAACTGTGAACTTCTTTGAGCTGCTTTAGTCTGAACATTTTATCAAAGCAATAAGAACAGACGCTAGGATGGAAATCAGTTCTGAGAGGTTTGGTCACTGGACT
>2495 NS=122 contig=separate
GTGTGTGTGTCTCATGGAGTCTTATAATGTCTCCCAAAGTCATGCTCACAGAACATGTTCAGATTTCACCCCTAGAGGTCCAAGGTGCTCATTAAATTCAAATCTCAGATAGACAAGTTTTAGGTCTTACCTAAGAGATACCCCTCTTGGCCTGACTGATGAAGTTGTTTGGAAGTTGTGGAAACTCTGGGACTCGGGCTTAACAGACAGCAGTGAGACACTGCGGACAAATCTTAAAAGAGGTGTCCATCTCCAATCCTGGCTTCAGCTCTCTGCACCCTGGTCCATCGGACT
>2496 NS=134 contig=overlapped:85
CAATGGGTCTTGATTTGTCCTGTTGATGTTAGGCAACTGGAAACCTACCATCTCCAAGCAGACTTCAGTTTACGCCTGCTCTCCTTCTGCCTTTAATCTTGCTTCTTGTGTGGTTCCAGGTTGCTGTGGAACTAAAGGCCTCTCCCTATTTCATCGCTGTCCCGATGGAGAAGGAACAAAAGTCTTACTGCATCTGACT
>2497 NS=132 contig=overlapped:116
CGATGACCGCAAGTCAAGCTGTCCCTAAGGGAGCAATAGTGCTGCCAGGCAGTAACCAACAGCTCTCAATTAGCTCCAAGGCCTGCTTAACAGGAAGGAAATCATGCCTGGCACTGAAAAACCCAGCCAGCTTCTGAGGCTAGTGGGGCCACGGTCTTTCACGGGACT
>2498 NS=119 contig=separate
CTGTGGGGAGGGGAGCTGTGCTGGCGTTAGGTGCACAGAGCTGAAGGCTGAGTGAGGAACCTAAGAAATCATTCATGGCCCACCCTGCAGAGGCAAGATCTGAGGCCAGAATGGGGCAGTCTACCTTTAGAAATGTCACAGGCCAGGGCNAAGGAAGAGCAGGCAACCAAGACCCAAGGGCCAGACACTATCTAGACCAGCAGGTCTTAACCTGTGAGTTGAGACTCATTTGGTGTTAGGGGTTGAACAATCCGTTCACAAGGGTCCCCTAAGATCATTGAAAAACACAGGACT
>2499 NS=51 contig=overlapped:109
CAGTGTTTACCCTGTTCAAATGATTATCATAAGATGTCTTGCCCATGTGCCAGAACTATGTTTTTCTCAAGAAGTAAACTTCAACTTTATGGCACTTCTGGCTTTAATGTTGGCTGTACTTCTGTAATGGCCCATTAAGCAGCTTGTTAGACACCTTTCCTTTGACATGGGACT
>2500 NS=130 contig=overlapped:20
CAGTGGGAGATGGGGGGGTCCCCTAAGCAAACCTCACAAGCAAGATGTTTCTCAGTATGTGTGGATGGGGAATGGCAGGTCAGCTGACTACAGAGGTGATGGGGATGGGAGGCAGGGGAATGGGAGGCTCAGCCACATGGGAGGCCTCAGTTCATCTGCCTGTGACATGAGAAGATTGAACATCTCCAGGGTCCAGAGAGATGACTCAGTTAACAACACTGGCTGCTCTTCCAGACAATCCAGGTTCAATTCCCAGCATCTGACT
>2501 NS=74 contig=overlapped:92
CTGTGGCACAAACAAAGACAAAGTGCTTCCCTCAGCCAAATCTTTGAGGAAAATGGGCCATGGCCTTGCATGTGGAACACAGCGATAAAGCTCCTCTCTTTGGTCATGTGTTTCCAATTAGTCGGCCACAGCTTGGGACTTGGCAGCTTCGGGTCACAGATGAGAAAGCACTTCGGGTATCTACATGAGACT
>2502 NS=138 contig=separate
GGATGGCCCAAACTTAAAGCAGCCCTAGGGCTTACCAGCAGAGGAAAGAGTGATGGCATAATCTGCAAACAGGACACTATACAGCACTAAAGAGATGGTGCTATTGCTACAGGCAGTGATATGGATGGGCCTGAAAATAGNNNNNNNNNNAATAGGTAGACATGAAGGATTTTAAAAAGTATGTAGATGACACAAGTTCCATTTCTGTAAAACTCTAGAAAACACAAACTAATCTTTAACTCCTGAAAGCAGACTGGGGCTGAGGGCTTTTGTAGGAGATGGCTCCATGGGACT
>2503 NS=134 contig=separate
ATGTGGGCTTCTAGAGACCACTCAAAATCTAAAGCACAGCACTTCCTGACAGGGGTGTTGGTGTTCTGAGCTGCCCCTTGCTGAGGGCTCACTGCATTCTAGGCACCACCTATAATGTCATTTAATCTTTACAGCTATTCATAATGTGGTGTATAGCAGTATTGCTTTTTTTTTTTTTTCTAAACAGGTAAGTTATAGACCCAGAAGAGTTAAGTAATATACCTGAATGCAAGCACTGCTACTACTGGCGAGGACACTGAGGCCATCATTGGACT
>2504 NS=92 contig=overlapped:90
CAGTGAAAGCCAGCCAGCTCCTTGGTTGAATCAGCACTACTTAAAACCAGTGAAGCAGTCAGGCAAGTGTGGACCATGCCATTTGGTTATCAGATTTTGAAAGTCAGCAAAGGCCACTGTGAGAGGAGATGCACCAAGGCTGTCTCCTCTGATGCTACACTCTCACTCACTCCAGAAGGTCTGCTCACTCGACT
>2505 NS=101 contig=separate
TCATGAAAATCCTGATGCTGATCACTCATGTACTCTTAAATCCCAGCTGTCCTGGCTTCTGTATTCCAATCAGATCATTGTACATTAAGATCCTGCATATTTTCCTTTTGTTGAGATTATGAAACATCTGCAGACTAGTTNNNNNNNNNNTGAGGAAAATAATGGAGATACTTTTTGTAGGGTTATTATTGCAAAAAAGAAATATATACAGTCTTCTCTCTTTTAGGCCTGCAAATTCTGTAAGGGCCAACAGTGTGGTGATGTTTCTAGGGCAAGAAACTGAGACATGGGACT
>2506 NS=89 contig=overlapped:79
ATATGTTGAATGTGAAATGCTCCCCTCCCTGGGTTCCTTTTTGAACACCCTATCTTTGGGGGTGGCTGTGGCCTCTTGGGTGGGGCCAGGTTGGTAGCGGTGGACTGCTGAAGGCAGGACTTTGAGGGCTCAGTCTTGCGTTTGCCCCAGCGCCGTCTCCACTTCCCGCTGTTCTGTGAGGAGCCAGGTTGTGTGCGCACCTGACT
>2507 NS=102 contig=overlapped:77
GGGTGCACTGACCACCTGCAGGAAGTGCTGATGTCCCAGGCCTCCCCTCCCCTTCCTGCCAGCCTGAAGTGTGAGTCTGGGTATCGTCATGCTGCCGCCTTTCTGTGTAGCTGTCTCCCACACGAGTCAGGCTCTTGGAAGGGAATTTTAGTGTCTTCAGGTCATAGCCTTGAGGAATTAAAAATAAACCTAACTCCTCACTGGACT
>2508 NS=59 contig=separate
GAGTGGCAGTGTTGCTAAGGAAGCTGCTAAATACAAGGGTTCCAGGCAGACTTAAGTTTAATCCTAGGCTAATCTGCCTCAGTTCCAGCTGTCAGGAAACCATGAAGCCATAAGGAGAATGGGGATCTATTAAAACATTANNNNNNNNNNCTGCACAATTCTTGCCAGAATAAATGCCATCAACTGTGCCTCTGGGCACTTGTTGGTTTGACCATTCTGCTTGTGGTTGGGGCATGAGGGAGACAGGCTAAGCCTTTCGCTCAGGTGGCAAAGGTCCACATGTAGCATTCGACT
>2509 NS=52 contig=overlapped:85
GCATGCTGATCTGCACTGGACTAAGCCGCGTTCGAGGCCTTCTCCGTTCTGAGGGCGGGCCTCTTGCTTGTTGTATCCTGTCGACAAGCTTTTCAGGAGGCTGTTGGGAGGCTTCATGGCTGGAGCCTGCGGTGGTCTGCTTTGAGGTCTTCCTCGACATGCCAGTTCTGTTTCTGCGGTTTTGAAACCACACGCGACT
>2510 NS=104 contig=overlapped:24
TGGTGTACAGGTAATGTGTACCGAAAAGCTGCAACTCCACAGCAGCATTTGTGGTAGGGATGCTATGCTTTCTTCATGTGTATATTGTTGGGACTCACAAAAAGGTATCTCGAAGAGTGCGTTTTTGACATGCTGAGTTGGAGGAGTAATCCTAGAGATGATCCTTCTGAGCCCTGCCCCCCTCTAATCCAGTGTAGGAAGGAACTTAATCTACATTAAAACCAGACTCACAGAAGATCACAGCTGCCTTCCATTGGACT
>2511 NS=125 contig=overlapped:23
TGGTGTATTGGGAGGCTGAGGGTCCTTTAAGAGGATGCTGGAAAGCTGGGTGTGGTGGTGTACGCCTGTAATTCCAGCACTCAGGAGGCAGAGGCAGGCAGATCTCCTCTGAGTTTGAGGTCAGCCTGGTCTACAAAGTGAGTCCAGAACAGCCAAGGTTACACAGAGAAACCTGTCTTGGCAGGGACAGAGGTGTGTGTGGGGGAGGATGGTAGATAGGAAGGCTTAACCCATCTTTCATAGCACTGGATTCATTAGACT
>2512 NS=117 contig=overlapped:3
GAATGCAAGCAAGGTCATTTGATATAGAAAATTTATGGTCTAGCCAAGTAGTGATTACTCCAGAAACCCTCACGGAGAATAAAGGATTTAACGTGAGACTTGATATTTTGGAAAAACAAACCAAGGATTAATAATATCCGGGTGATGTCTCCCAGTATCACCAAGGGAAGTGATGGAGACTTCTCGGGAGAATGGCTTCCAGATGCACAGTAAATCATGCATCTACGCCAAACATGGCTCCGGGAGGCTCTTTCTTATTTTGAGAAAAGAAGCATTCGACT
>2513 NS=117 contig=separate
GGGTGAGGATGAGACAGTCACCCTGGCTGAACTATGAAGGTAAACATCATGAGACCCGAAGAATCACACCCGTTAACCTGTCAGAGCTGAGGATCTAGAATTTCAGGCATCCCTCCCCACATGAGAAAGGCTGCTGGCACNNNNNNNNNNGTTTCAGGGCCAGAGACCAGGGAATTCAGACACACTCTGAGTCCTGTTGGGCAGGCACAATGGAGTGATAGCGAGAAGTGGAAATCACAAAGCAGGTCCTCATGTACCCACTGGTTCTCATCCGCAGGAGCCTGCCACAGGACT
>2514 NS=124 contig=separate
TAATGGAAAGCTGTCATGTGCATTATGGCTGGATACTTGAGAGAGTCCTGGTACCCTCTCAACCTTTGAATGTGGAATGGGACCAGGGCCAGGGTTTACTGTGTTGTTTGGTTGTAGTGCAGTGTAGAAGATCTCTTTTGCNNNNNNNNNNTAGCTCTGGCTTGTCTTTTGAGTGGAAACTGCCCCTTGCTGGAGTTTCTAGATCTGTGGCCTCTTTGGTTCCAGGCTAGCTGTAGAGGCAGGAGAAGACTGAAAGCATACCACTGCTGCACTCTTCGCTAGGTCCCATGGGACT
>2515 NS=106 contig=separate
TCATGTCTGACTAGACATAGTTTTTAGAAGAATAAGAGGGTGATGGAAGAGGGGAGGAGGAGTGAGAAGAGGAGGAGGAGAAGAGAGCAAGCCCTGAGCATGTCCTGAGAGTTGTGCGTAGTGCCTCCGACCCCCATGCANNNNNNNNNNGGGTCAAGCTGATGATTGCTTGAGTAATCGTGGCAGAAGGTGAGTTAAAAACAAACAAACAAACAAACAAAAACCTCTTTGCTCATTTGTCCTTCTTTGCCCTTCGGTCCTTCTAGCCTCCCCACCCACAGTCTACATGGGACT
>2516 NS=99 contig=overlapped:16
CAGTGGCCCCACTTTTTTTTTCCAGTTAAGACAAGAATTTCCCTATGCAGCTTAGATGTACCTTTCAATCTTCCTATCTCAGCTTTCAGAGTGCTGTGATTACAAGCAGAATTGCCCAGAATTGCCCAGATAAGCAAGTTCTTTGGGAGAAACTCTTGCTTGGCTGAAAGGCGAATCTCAGTGCAGAGGAACCAGTTTGGAGAGCTGTGCATAGAACACCTGTTAAACATTTGGCTGCAAGTGACATGCACTTTGTGCACCATTAGACT
>2517 NS=126 contig=separate
TAATGGATCTGTATGAATAACAGTGAAAATGGCCACCCTACAAAAAGCAATCTATAGCATCAACACAATTCCCAACAAAATACCAACATAATATTTTACAGACCTTGAAAGAACAATTCTCAATTTCATATGGAAAAACAANNNNNNNNNNATCTTCTAGAGGTATCTCCATCCCTGATCTCAAGTTGTACTATAAAGCAACAGTAATAAAATTGACATGTTTCTCGCAATGAAACAGACTGACAGATTTTATGGAATCAAATCAAAGACCCATAAATAAACCTACACACGACT
>2518 NS=93 contig=separate
TTGTGAACAGAATGGAGAAAACTTGAATTGTGGAAAAAATGATGTTTCAGTAGAGTTCATTTTTGCTGCAACAAAATATATGACCAAGACTGCTTAAGAAGTAGGTGACCTACCAAACAAGGTATTTGAAACAGCAGCAGTTTGTTGTTTCAATGTTTTTTTTTTTTTTTTTTTATATTGTACACAAGACATGTTACTCTAGTACTCTAGATACATGGACATTATAATCACCAGACT
>2519 NS=126 contig=overlapped:17
GTGTGTGCTTATGCCTAAGTAAACAGACTGCACCGCAGTTGTGCAGGGACGGCACGTGGAACAGTACAGCACAGAGCACGCGGCAGTGATACGCAGCCATGCCACAGGCTGGCTACTTAGCACAATACCCTTCTTACTAGTGCTTTACAGTACTCAGTAACTCACCAGAAGATACTGCAGGAACAGCATCCGCCGTGGACTGGCCAGACCTCACACAACCCTGTTTACCCTGTCTCTTGTGCACGAGACACTGGCCAGCACCAGACT
>2520 NS=92 contig=overlapped:28
TGGTGGTGTGGGCACAGGAAAACTGGTGGTTGACCAACCCAGTTACCTCCCAGGCCCAGATACAAGGCTTTGAGTTGGCCCACCCCAACATCTACCCCATCTATTATCTTCTGGAAGTGAGTGAAAGGCCCCATCCCGCAGAGCCAAAGCTTTAAGATGTCCATGGCACAGGACAACAGGATATCTGAGTAGAGTCCCCATGAGGATCCAGTATACAGGAAGTCAGAGGCCTTGAATCAGAATAACTCATTGGACT
>2521 NS=121 contig=separate
GTGTGGCTGACAGCTGAGGATCAAAAAGGAACAAACTTGAATACATATTTCGATTTTGTGAAGTGCTGACCCGGAACGGACTTAAATTTCTGCCCCGAGGCTTCTTCACGATTTTTAGACAGAATCCTGTCTTATTTAGCCCNNNNNNNNTTTATAGAAAAGACAGTCTGCTCTGCTCACATTTCCCGCAGTCGGGGCCTCGGCGCTTTCACTTCTCATCAGGTGTGTGAGACAGCAGGACTGAATGAACTCTAGGACCCGAACAAAACGCTGACTCGCTCCAGACACGGGACT
>2522 NS=99 contig=overlapped:103
TCATGGTGCATATGCACACATGCGGGCAAAACATGAATACACATAGAATGAAAACAAAAACGTCTTAAAGACCAGAGGAAATGCTACTAGTGGGAGTGGGAATTATAGGGGTGTTATATTTTCCTTCCCATCACTTTCTGTTTTTCTCTACTTATCTGTATGTGTGTGTGTACACATGACT
>2523 NS=79 contig=overlapped:82
TGGTGGTTATAGTTCGATTATAAAATGTCCCTGGTAGGTTCATGTGTTTTTGAATATCCATCTCCCTGTTTTGGAAGGGTGTAGAACCTTTAGGAGATGAGGCAGAGCTGGAGGAAATGTGGGGCCTTGTAGTTGTAGCCCCTGTTGTGGGTTCCAGCAGAACGCTGTACTTCATGTCCATCAACACAATGTACATCAGACT
>2524 NS=113 contig=overlapped:15
TAGTGAAGACACTTCTGTTAGAGATTGAGCATACAGCTTTCCTCACCTCATGGGCTCTTCATGGATTGTATATCTTCTGGACCCATCACTACCAAGAAGAAAACCTGGATCAGAGAAGAAAACGGAGCCAGGACAAGGTTGTATGAGAAGTAGGATTCAGGGTGTTTATCAAGCAGGACCCCTACACCCAGCAGTGCATGTGGAAAGTCAGTGAAATCAGACATGTTAGCAACCTGAACTTCTACAAATGTGTACCTGAACACGAGACT
>2525 NS=129 contig=overlapped:25
GCATGTGCACACCCCACACTGGTATCCAGGCCCTATACCCAGAATTCCCAATTTTAGTGGGACACAGCCTGAGTCCTGAGCATGCAGTTGCTTTGTTTTGTCTTTGAGCAGCTTAAATGAGGCAGGAGAAGGAGTCCCTGGTGTGGGGACTCAGCACTAGTGACCCTCCCCGCCGCATCCCAGCCACAGGACCTAGAGGAGGTGAAAGTGATGCAAAGTGTGTCAGCAACGGCGTCCTCACTTGCTGTTGACCATTGGACT
>2526 NS=110 contig=separate
CAATGTAGTAGCATGTTCAATGTCCTGACTTGATGCTCAGGACCGCATCCGACAAGGCTGGTTGGTTTCCTAGTTCTTGGGAAAGAAGGCAGGAAGATTACACTTTCAAGACCACCCTCCCTTAGAAGCGAGATAGGCTTNNNNNNNNNNGTGCCCAATGCCTATACTTGTGTGAAAGTGTCCTGTATGACAACACCATAGACAATGAATAAATGGAGTGAAATATCTGAAAAAAAAAGTGGAAAGCAAACTGATAAATATGCCTCTAGAAAATGAAAGCTGAGACACTGGACT
>2527 NS=106 contig=overlapped:83
GAATGGCACTATTAGGAGGTGTGGCCTTGTTGGAGTAGGTGTGATTTTGTTGGAAGAAGTGTGTCCCTGTGAGGGTGGGCTTTGAGGTCTCCTATGGTCAAGCTCCAACCTAGTGTGGAGTCCAGTCTCCTGCTGCTTGCAGATCAAGATGTAGAACTCTCAGCTCGTTCTCCAGCACCATGTCTGCCTGCACACTGGACT
>2528 NS=52 contig=separate
CAGTGCTTTTTGGTCCTTCCTTTTCCTCTTCAACTTGAACAACCTATTTCCCAATTTCCCCATTATTTAAAATCTTGAGGGACTAATTTCACCTCATGGCTGCCAGTTCAACATTTTTGTCACCTGACCAGCCTCTGGCANNNNNNNNNNTCATCCCCCACAATAGCTTCGTTAGCTATTTATTCCCCAGAAACGCATGAGTGGGGCGGGCAGCTGCTCTGTGACATTTCCAGCTAAAGGATGTGTCTGAGGGTTTGGTCTGATTCTGGGGGTACCATCAATGAACATGAGACT
>2529 NS=118 contig=separate
GAGTGAAGAGGTAGTAGAGAGAAGTAGAGATGGAGAAAGTGAAGAATGAGAGAAAGTGGGACAAAGGGAAAGAGAGGGAGAGGAAAGGAGGGAGGGAGGGAAGGAAGGAGGAAGAGAGAGAGAGAGAGAGAGAGAGAGAGNNNNNNNNNNAGAGAGAGAGAGAGAGAGAGGTCTTGTTATGTAGCCCATGGTGTTCTGAACCCCTCACCTTCCTACCTCAGTCTTCCATTGAGATTACAGGCATGTGGTTCCATGTCTCGCCTGTATAGGAATCTTTCTAAACAACACCTGACT
>2530 NS=124 contig=overlapped:13
GCATGCGCAAAATCAGCCAACTATAACAACACTGGGGAATGGACAGTTTGATAGATCTGATCAGCTGCAGAAAAATCCTGTTGACCTCTGCCCAGTCTGATGGGTGAAATCCATAGAGAACAATGCAAATAAAAAGCAAGAGGCAATTATTTCAGGATCAGCAAAAATATATGTAAGAGGAAGCGTAAAACTCAACATGTAGAGCTGTCAGGTGAAGACAGAGTCGGCAGGCATATTTCCGGGAAATGGGGGACAGCTGCTCCATGGGACT
>2531 NS=13 contig=overlapped:85
CTGTGTGCCGGGCTCTGCTCTCCTAAGAACTGCCAGGGAAGGAAGGAGAACTAACAGGTAACCGACCCCAAGCTGCTGAGATGGCTCGGCATCCTGACCCCTGGAACCAGATCCTAAGAACCTACTTGGTGGAATAAGAGCAGTGATTCCAGAAGACTGTCTGTGCCTGTAGCACGCACAGGAGCACGCACACCTGACT
>2532 NS=90 contig=overlapped:95
ATATGCACTCAAATAAATGTAATGAAAGTTTAATTTAAAAAACCAGAAGTCTAGGGTCTGCAGAGGTGGCTCAGTTGCTAAGGGGCACGTACATATAATCAGGGCACCAGCACAGCAGTAGACCTGGACTTGAGCGTTGTTCTGTAGCTGTAGAAAAATGCCAGTCATTCTAGAAACAGACATTGGACT
>2533 NS=100 contig=overlapped:97
GTGTGATGGTTGGATTGGAACTGTCTATTGGAGCCTGGTAGGGTCACCAGTGGATACACCCCCGATGGCAATGACCTCCCAACTCCTTTTCCTGAATCTCTTAGTAGGCTAGGGAACTCGAGGGACAGACGATGTCTAGAGAAGGGCCAGAAATGTCATCTGCCATGCAAGACACAGCCATTGGACT
>2534 NS=110 contig=overlapped:7
ACATGCCACATCTCCATAGGCCAGACTGAGCCTAGTCTATTCCCTCCAAGATGCCAAGCACCCAGTAGGCCTTCAGATGACACATAGTAGGTGTTCACTACAAATGCCTGAGTTACTATACTAATGTGGCAGCTTCACATGGTCCCCAGCTACCTCCCACCTGAGGCTAGAACCCCATCACCAGTGATCAAAGAAAAACTAAGGCAGCTTGATTGGCAGGGCTGCCATCCCTACAAGGCTCCCAGGAGAGGCCAAGAGAGGCTCAGGTCCACACGACT
>2535 NS=35 contig=separate
GTATGGTAAATCCAGTACTGTTAGTGTGTTTTACTTTACTAACAGAAGAAAAAATGAATGGCGTTACTTTGGAGAAGCAATTTAGTCCATTCATGAGTCCCATTTTTTAGGGTGTCCCATGTAGGAATAAATGAAAGGCTNNNNNNNNNNAACATGCATGTTTTATTATTAACTCATCTATCCTTTTAATGTCTCATTTTCTTTCCCTAAATTACTGCAAAAATGCCCGTCATTTGTTAAGACTGGCCATAAGAGGACAATTTATAAAGTCTCATTTTTAATCTCCATTTGACT
>2536 NS=100 contig=overlapped:94
AGATGGGAGATAGGGGCGGGAGACTCCCAGAAAGCGCGTAGCCCAGCGAGCTCACACACCACACACCGTGAGAACAACAGAGGGCTAGTCTCACACAAGGTGGAAGGTAAAGACTGATACCTGAGTTTGTCTTCTTGCCTCTACACATGTTGTGTGCCATGTGTTCATCAGTGTTCACACACACAAGACT
>2537 NS=123 contig=overlapped:81
TTATGTAAAAAGTCAGACCTCAGGGCAGTCTGGGGTCTATAATTCCAGTGCCAATGAGGTAGAGACAGGCATTTTCCTGGTGTTTACTGTCCAGCTAGCCTAGCCTAATCAGCAAGTTCTAGAGTAGTGAGAGACCCTGTCTCATAAAACAAGGTGGATGACAGCGGAGAAACAATGCCTTACACTGGCATATACATACGACT
>2538 NS=38 contig=separate
AAATGAGCAAATGGTGTCACATTTCAGAGCGCCGCAGGTTCGAGCTGAAGTCGCCTTCCAGCCCAAGCCTCCCACGGCAAACTGGGTGATCTAAGATGCGCGAGGATCACGCCCCTCCTCTGCCTCCAAACCCCAAAGGCNNNNNNNNNNCCATCTTAAAATGTCTCCGAGGCCCTTCTTGCCTGACGCTGGTCTTTTTGGCTTCTTCCAGTTCGTCAGTCAAAGAACATTTATTGGGTCTCTTCCTGCACAGCGGAGTAGACAGAAATGGAGCGCCATGAGGGCCATGTGACT
>2539 NS=77 contig=separate
ATGTGTCATTTGTCACAACATCAGTTCCCTGGACTGATGACTCCGGAAGGGTAGGTCCCCTCTCTCCCTCGAAGTGCTGATGGGACAGTCCTTCAAAGGGAAACCTTCTCCTTGGAGCTTGCTCCTTGGTCCCTCGTCTCCTTCCATTTGTCCTGTTGTTGCTAAGGCCTTTGAATTGTCAGGCATTGGTTGTTTTGATCTCTGAATGACTGAAACAATCTGACCCAAGGCTTATGCGAATGGATTTGGAAGTTTTACAAAAAAGTAATATCTTGAAAATTCCTTCCACTCGACT
>2540 NS=115 contig=separate
ACATGTGTATATAGTCCGTGGCCTCAATTGAAATACAGAGTTTTAGGATTTGTAAAATTTCCCACACAAGAAGAATCTCTTTCTTTCTGAAATGATTTTAGAGTTTTAATATAACCAGCAACCGTGCTGACCATGAATGTTANNNNNNNNNNTACAAGCTAACATAACAGGGGCTCTTATTACCTCGCTGCTCAAGAAACAAACGGACACCACCGATGTTTGACAACACGAATGGCATTTCTGTCAAACCCTTAGCTGGAGATGAGGTTCATGTGAACACACACACACACACGACT
>2541 NS=51 contig=separate
GTATGTATGTGGTGAGGAATGTACCCCAGGACACTGTACATGCCAGCCAGATGCTCTGCCATTAGGCCGTCTCAACGCACTAGGATCTGGAGACTCCGTGCTGTATTGTGTGGCTGCGCGGACCATTGCTGGGCCTCCTANNNNNNNNNNCTAGATGCTGTACAGACCATGGTCCTCCCACCTTTCAAGTCCATTCCCTTCCTCAACCTTGGTTCCCCTGCCCTAAGTTCTACACTGACAGTCCAGGGAGAGCTGGGCTGTGCGTGTCCCTCTATGAAAGGCTGCCATTCGACT
>2542 NS=133 contig=overlapped:11
TCATGCAAAAAAAAAGGTCATTGAACTAGATTAAACCTCTGTTAGTTTGTCTGCAAAAGTACAACTGGGGCAAAGTATGATGATGTGAAAAGGATGAACTGTATGAAAGCATGCCAGTCTTGCTGATGTGGCATCTTCAGAGTTTACTCAGAATGAGAATGTTTGTCGGTGTAATAGGACAGATTTGCTTTCCTGTTATGGTAGAAGAGTCTGTGCAGCAACACTGGAGGTGCCTTTTAAAGACTAAATTTGACCCTTGACAATTTCACACGACT
>2543 NS=113 contig=separate
AGGTGGTATACTCAGAGCGTAAGAACTATTTGGGGGGATGTTCAGTTTGTGGATGGCCCCCTGGGAAAAAGACTGTGCTGAAGAGATGCCCTGTTGGAATGGGCATCTTGAAGAGACCCCTTTGCACACAATGTTATTTTCTGAACTTCTTTAGGAGCACACCTGGATACAAGTTTGGGTAGGTTGAAGCCATTCTGCTCCCAGCACAGGGTGGTAGGCATGCTCAACGTCCACCTTCCCTTTTTCCTTGACCCATTCTCATTGTGTAACTGATGTTCAGGCAGCCATGTGACT
>2544 NS=124 contig=overlapped:25
GCATGGTGCAGGAAGATGTCGAACTCATGCTGCAAACCACACTCCAATCTGCACTCCACGATGGAAAAACCACCCAACTGCACCCAGACATGGGTGAAGGGGGACAGGGGAGGAAGCTGTGTTTTGTGGGAGCCCTAGAATGCTCAACATCCTGAGTCATATGGAAGCTGAACCTCAAAGTCTTCCAAGAGGGGGCTGCCGAATCCTACCTCCTAAGGACAGGCTGTGAGACAGCGGTCCCCTGCTCACCCACACGACT
>2545 NS=125 contig=overlapped:39
ATGTGCTGTCGTCACAGTGAGTTAAGCAGGTGAGCGTGAACAATGGCATTAGGGCCGAGAGACTGGCATAGGGAGGAAGCACCACACGTTTGTTCCCAAGTCTCCAGTCATCCAGTCTCCCTGGGGACATGGTTCATGAGCATTGCGGTTTCTCCAGGTATAAACATCTCTCACCTGTGACAAGAAGCTGATGAATCCAACACAACCAAGCCGAGTACAGCGAGGGAGGCAAGGCCCACAGGACT
>2546 NS=87 contig=overlapped:99
ATATGTGCACACATGCCAAACATGAGCTATTTGCATGACTTTTAGGAAGCAGAAATGGTCACTAGTTGCCTCAGACTTTGACTGACACATCTCCTGTTTTCCTACATCAATTCCAGGGGAGAAAGGGGAAGCAAAGAGCCTCAGTTCAGCTTCCCATAGTTCTCACAATCTGGAAACACAGGACT
>2547 NS=69 contig=overlapped:83
TTGTGTGGACCACTGATGATGGGAACTGCCTCCCCTTTAACACTTTCTTTTCTTCTAAAAGGAACACGTAATTATTGAGTAATAATGTGAATTCAATGCAGAAACAGGTTTTGGTCGGGTGGGGGTGTGACCATTTTTAGAAAAGAAAAGCGCCTACTTTGTCAACAAGTCATGCATCTATAAAGTACTCACCATGGGACT
>2548 NS=122 contig=overlapped:99
TTGTGCTTCGGAGAGCATGCGTGCGACAGCTGGAAGCTTGCTGTCTCCTTCAGTCATCCTCCATCCTAGTTTTGAGACCCGGTCTCTCACTAAATCTGGAGATTACCAGTTTGGCTAGACGGGCTGGCCACTGAGCTCCAGCGGCCCGAATGTCCCTGTCCCCATTGCTTTGATGGCATAGGACT
>2549 NS=107 contig=separate
ACATGAACCTAAACAATGCTTTTTCATTGTCTATAAATTTGTAAAGATGGCTGCGTATCATTTTTTGAGGCAGACTTTTGTCCCTCTGAGTCATCCTTGTTGCTTACAGCTGTCAGTCTGCTGATAAAATCTCATTGTGANNNNNNNNNNGTTGGGTTTTTTTTAACTCCCAAAGAGTCCTACACATGGACATATTCTACTTAAAAAAACATGAACAAGGATGTCTCTTACATGGTAAGTGTAAGAATAGAATTGCTGGATTATGTCACATGTTTTCATACTTTACATGAGACT
>2550 NS=36 contig=overlapped:130
TCGTGTGTGTATGTGAAGAGACTCCAGGCGAACACTGGTATTCTGTCCTTTGACTCCCGATAGCATTCAGAAAGCCCTAGAGGCTACCTGTCTAGGGCTGGGACGACAGCCATATGCATTGTCCTTTGGGAAGGTGTCAGGATTCCACTCGACT
>2551 NS=104 contig=overlapped:8
AAATGGGTAAAGAAAATGTGATACAAATGTACTCAGCTATTAAAAACAAGAAAAGAGTGAAATTCACAGTCAAATGGATGGAACTAGAAATATCATCTTGAGTGACATAACCCAGACCTGGAAAGACACATATGGTATGTACTCACTTCTAAGTAGATATTGGCCATAAAGTGTAGGATAACCATACTACAGTCCACAGACCTAAAGAAGCTAAGTAACAAGGAGGGCCTTTGTTAACTGAAAAATACACAAAACATATATCACTTACACCTGACT
>2552 NS=50 contig=separate
TAATGTGGTGACTCAGGAGGTATAGGGCACAGCACCTGAAGTTATCGTGGCCTTGTCTTTAAAGTCTTTGGGAGAACTCCCAAGATTCTGGGGTGAGGGTTTAAGAGTGTAAATCCTGCTGGTCATTTTCTAGGGTCAGANNNNNNNNNNATGTAGAACAAATTGAGGTTTCACCAATGCGTGTGTTTATTTAGCCAGAGTGTTGTGCTGGCTCGGAAGTTCCTGAAATGAACAATGCTAGCCCCAGGCTCAAGATCATCATGGTTTAGTTTGTGTGTATGTGCACATGAGACT
>2553 NS=106 contig=overlapped:11
AAATGTTTTTCATCTCAACTGCAGTGTCTTGTTTCAGCTATCCATATCTCTACAAAAGGCTCCTATCCAGCTGGCAAATCCCATACAGAAGATAATCCTGTGCAATGGCCTAGTGATATGATGCACACTTACATACTCACGTATATACATGCATGCAATAACCAAAAACAGTCACTACTCAAACATGATATGCTACCACATCATTGGATTTTTTTTCTCAATCATTTATTCATTGTTCCTTAATAGGATGAGTTACAGAGAGCCCACAGGACT
>2554 NS=133 contig=separate
CTGTGTAACTATGAGAACAAGGAAACCGTCACCGTCTGTAAGCCACACTCTGTTGCCCTAGCAACAGAATTTTAGCCACGCTTTCCTCTGTGGGCAAGGATCTAGACCAGGAGCACTTGTTACATTTCTTTGTTTTCTGCCTGAGGCANNNGCTTCCCAGCCTTCCCTTGCCTTTCATGAGCCTGATGTATTCTGAATATAATCCAGTCTGAGATATGCTCTTAGTTTGGGTTTGTCTGGTATTTTCTCGTGATTAGATTTAGGTTACACTTTTGGGCGAGAATAACACAGGACT
>2555 NS=107 contig=separate
TCATGTATTTTTGTTTTATAAACCATTGCTTTTAACCAGGGCCATCTGTGTTACCAAGGGCATAGAATTATTCACTAGAGCTTGGTTGGCTCACAATAAGGAAAATGACTTTCCTTTTTCCAAAGTCCACCATAGCTAAGNNNNNNNNNNTCATCCACCTCTCCAATCCATAATTGATGGTTGGGGAGCCCAGTCCTGGGAAGGTTCATTGCAGGCACAATGGATAGCTGCAGTGGGATCATGTCTTGACGATAGTAGCATTTTGTAGCCCTTTTCCCTGTCTTCCATGTGACT
>2556 NS=97 contig=overlapped:107
GCATGCAGACACGCACAGTCACATACACCCTCAGGTCCATACATATCAGTACTTAAGATTTACACTCTCCAGTACTAATATGCCAAGCATAAGAAACACTGAGTTTTGGAGTAATCACCATTTTTAGTCATTCTCAAGCGGGGTTTATAGTCGCAGGCCAATAGAATACACTGGACT
>2557 NS=44 contig=separate
GGGTGGAGAGATGGGTCAGTGTATAAGAGCCCTTGCTGCACAAACATCAGGACCTGGGTTCAAATCCCCAGAACATGTGTAAAATCTGGAAATGATCACCTGTTCCTATAACCCTAGCATTAGGTAGACAGATCAGACAGNNNNNNNNNNAGATCCTGATAGATCACCAGCCAGTTAGCTCAGGAAAAAGACAAGCTTCGGGTTCAGTGAGAGAGCCCACGGCAAAGGAATAAGGCAGAGAATGACGTAAGGATTGAGTAGGGTACCTCGTCTCCTGCTTTCCACCACCTGACT
>2558 NS=61 contig=overlapped:38
GAGTGCAGGTATTCATGGAGGCCAGAAGAGGGCGCAAGAATCCCTGAAACTGGAGTTACAAGCAGTGCAAGCTGCATGGGATGCTGGGAACAACTAAAATCCTACAGACATGCACTGTACAGTCTTAACCACTAAGCTGTCTCTCCGTGGCTAGCACCTTTTGATCCAGTGAAGAGGAGGTCATCAGTAGAATCCACACAGAGCACAGCTTTTGTGTGCCCTTCAGCTATGTGAACACACTGGACT
>2559 NS=109 contig=overlapped:3
AGGTGGCGAGCAATGGTTTGAGGCCCTGTGTTCTTGGTGGTATTGTAACTGTTCTAGTCGATACGTATTATCTAATTTATCCCCAGTGATTTATCCTCAGCTTAGGTGAGGGGACTGTTTTTGTACCTTCTTTCAGCAAAGAATCTCAAGGTTGGGGGTTGGTACCTCATTCAAGATCGTGGGGTTAATATGCAATATAACTAGAATTTGCACCATTGTAATAGTCCGGTGAAGAGTCACACACATATATATCTACATCACATATATAAAAACATACGACT
>2560 NS=113 contig=separate
TTGTGATGGGTGTGAACCACAAGAAGTATGACAACTCACTCAAGACTGTCAGCAATGCTTTCTGCACCACCAACTGCTTAGAGCCCCTGGCCAAGATCCCCTGGCCAAGGTCATCCATGACAACTTTGGCATCGTGGAAGGACTTATGAATCACTGCTACCCAGAAGACTGTGGATGGTCTCTCTGAAGGCCTGATGGCTGTGGGGCTGCCCAGAACATCATCCCTGCATCCACTGGTGCTGCCACGGCTGCGGGCAAGGTCACCCCAGAGCTGAACAGGAAGCTCACTGGACT
>2561 NS=113 contig=overlapped:5
TGGTGGGATATCTACCCATCATTCTTGCAAATCTACTCAGGTTTGTTTCACCTTTGCAGGTCTTCAGACCTTGCCCGATGTTACAGTTGGAATGGAAAGCATCCCCCATAGGCTCATGCTTTGAGCATTTAGACCCCAGCTGGAGGTATTGTTTGGGGAGACCATGGAGGCTCTGGGACATGGTGTCTAGCTATCAGACACAGATCACTAGAAGCAGGCCTTTGAGGGCTACAGTGTGGCCCTGCTCCCACTTCTACTCTGCTTCCTGAGCACCAGACT
>2562 NS=108 contig=separate
GTGTGGTGGCTAGGAAGTGGGCTCAGAGTGGCCTGCAGTGGGGGACGAGGCTGCATCAGGGACTCCCGTGATCTTAGTAAAGTCCTTTATTAGCTACAAATGGCTTCCCTGGGTATCATACAGGCTTATGTAAAGAGATTNNNNNNNNNNAGATTAGTGTAATACTATAACGCCTTGCGTAGTGTAACTGCTAAAAGATATTAGTTATTGAATGTTATGTTCAAATGGTCTTAATGTTTATTTTTGTTTGTGTATGAGTAGTTTGCCTGCAGTGTATATGCATGCCACATGACT
>2563 NS=90 contig=overlapped:49
GGGTGCTATAGGTGAGGGGCCGGCAGATGGCCAGGAAGCGGTCATAAGCCATGGCTGTCAACAGGAAGCAGTCAACCCCAACCAAGAGATGGAAGAAGAAGAGCTGTGTGAGGCAGGCTCCATATGGAATTGTACGCTTGTGGGCCAAAAGCCGAACCAACATGGAGGGAATGGTGACACTGATGCACCCCACATCCATCACTGACAGATTCCCCAGAAAGAAGTACATGGGACT
>2564 NS=131 contig=separate
CAATGGGCTGTTTTACTGTGTTTGTTCTACATACTTCTGTTATAAGCTTTATTATTCATGCTATCCTGTTGCCTTTGAATTTAGCAGCTTCAAAGCCTGAGATGAGACATTTCTGCCATCCAGACAACATGTTTAAAGTCCCNNNNNNNNNNAATCTCCCTCAACCGTGTCAGCCACAGCCCAAAGTTTGAATGTGTCACAGCTTTGTTGTAGAAGACACAGGAGTTGGCAAGTGCATCAAGAACTGACAGCAAACATGGCTGCAGGAGAGAAAGAACAAAGCCCCACATCTGACT
>2565 NS=102 contig=separate
CAATGCTCCAGTGGCCCTATGGCCAGACTGAAGTTTGATTGACCAGTGCTGCCCTTATTTGTATGGTCTATATTCACATGGCAGAGGTTGCATAACTTCTCAGAAATTGTATCTAGTGGCTCACCACGTCATCCCAGAACNNNNNNNNNNTCCTTTGCATGGCAGGAATTACATACCAGGAATCTACATACAAAGACACTTTTCCAAATGTACCCAGCCCCAGTATTCAATTGCTCCAATTTTGTCTAAAGAGTGAATTCATGCACACCTCTGCCAACCCTTTCCCACGAGACT
>2566 NS=76 contig=overlapped:122
GCATGCTAAATGTCAGGAACTTGGCCTCATTGAATGTGTCAGGCAGGTTCCTCACCAGAAAAGCCACAGTGAAACTGCCTAAGGCCAGGGTCCCTAAATAGGCCAGCACACAGTAGAAAGCAGTAACTGAGCCCTTGTTGCATAAAATGATGACATGAGACT
>2567 NS=112 contig=separate
TTGTGGTGCTTTGTAAATTTATTACACTATTTGGAAGCTACCTTAGTTTTATAATTACGATTAAATGATTCATTCAACCTTCTGCTTCTCTCTCTCTGGATAATCTGGCACTCGGACAAATCTCGACTATTAAGTGGTATNNNNNNNNNNTATTTATTTAATTATGATTTGCTGTAGAGCTGTTTAAGAGAAGGTCACTAGGTTAAAACCATTGTGCTGGTGCTCAGAGTGGAGGGTGTTTGTGCTGAGTTACGTTTGGGTGTGCTTTCCCTGACGCTGAGCTAACACAGGACT
>2568 NS=5 contig=separate
GCGTGCATGCGTGCACACGTGCACGTACAAATAAAAGAAAGCATACAATCAGGGCTGGAACTCGGTGCTAAAACACTTGCCTGGGAGCCACAAGGCCCTGAACTTAATCCCCAGCACTTAAAAATAACAACAAGAAATATNNNNNNNNNNGTATATCCATTAGCACAGTCAATTTTAGGATGTTTTCATCACCCCTATCCACCTTCCCCTAGATCCAAGCCTAGGAAACTACTAATTTACTTTCTCTCTCTAACAGATTTACATACTCCAGATTTTATATAAGACATAAGACT
>2569 NS=86 contig=overlapped:124
TCATGAAGAAAACCTAGCATGCACTGCACAGCTAGGCCTGATCGTGAAGGCTGTGTAAAGGACAAGGGGGTTGTCACAGGACTTGCCCTTCTGGGTCTCCCAAAGGGTACTTTTACTTTCCTTAAACATCATGACCCCTAAACAGAGACCTCACAGGACT
>2570 NS=94 contig=separate
GTGTGTGTGTGTGTATCATTAATAATTTTGAGAAATTAAACAAGGAAACAGCATTTTGCCATCAAAAGTAAATGGATCAGGAATGAAAGGTATTTTTCGCTTCACTGCTGCATTCCAAGCAGCAAAAGGACATGTTCAGAGCTCAGTAGNTCATAGCGACTATCCTTATACTGCACAACTCATGCGCCCACCACTAGGCAAGAACGAAGAATAGGGAGAAGAAAAATTAAGAATGCCTTTTCCTTGATTCTCTGATCTCAATAAATAACTGTAAATGTAAGTACACATTCGACT
>2571 NS=121 contig=separate
GAGTGTGAGTCCCCAGCCATTGCCCTCCGAGTAGGAAGACGCTGGACGAAGACTTGTTGGCAAGGCTGCCTACAAGAACAAATCGCCAAGTAGTTAGCGGTCACTCAGCCCCGTGGAATGAGCAGCCTTCTTCATGGAGGCCCATTTAGCTGGACCAGCTGAAAATCCCTTTCCTTTGCCCGCTCTCTCTGTGTACCTGTGAGCTCTTACTCAGAGCTTTGGAAATAGCGTAGCCCAGTAGGCAGAGCCCGGAAATCAGTGGAAACTTGTGAAATGCAAATTCATCATCAGACT
>2572 NS=122 contig=overlapped:111
AGATGTCATTGTTCCTAAAAACTTTGCAGCTCATTTCAGTCACATCCCTTGGAGAAGATCCACAGGGACCTTTTCCTCTACCTGCCTTCATCCAGCCATTTGTGCACCCTGGATTGTTTGGTTGGACAATGACCATCTCAGGTTCCTTTGGATTACTGGAGAAACACAGGACT
>2573 NS=133 contig=separate
GAGTGAGGCTAATGACTCTTAACAACAGTCTGCAGTAGAGCAGCCTGCTTGAGGTGGGAGGGCGTCTTTGTGCTGTAGGTCTGGGAGAACATTTGGCTTTTTGTATGTTGAGATAAACGTTTTAAGAGGTGAGGCCCGTGNNNNNNNNNNTGATTAGTCCTGGGCTGACTAGGGCTTGGTCCTGGCGTGAAGTCTTTCCAGACTTGAGGCTTTGTTTTTCTCAAAAGTGTCTGCTTCGAGCTGTAAAAGGGTTGTATTTAACTGTTCAGCAGACAGGCATGAGCACACATGACT
>2574 NS=120 contig=separate
GTGTGACTAGTGTTCTCCTGCTCCTGACACTGGACAATTAGGATACAGCCCCCCATTTTGTGATTGTCACCAACATATACCTTAGATGTTTGCCGACACCAGTTCTGACAGGCATTGGTGAGACCGTACTGAAAGAGCATNNNNNNNNNNAAAGAGCATCTGCCCTGAAAGAAGTAGCCATTGCTTGGGCTGCATGATAGGCAAGCATGTAGCACAGTGAAGAGCACCATGTGAGAACAGGGTAGAGAGCCTGCGGCAGAGGAGGAGCAGAATGCTGAGTGTGGTCACAGGACT
>2575 NS=56 contig=separate
GAGTGCCCGGAGTGCCTGGACTCCAGGCGAAAGCATCAGATACCCAAGAATTGAAGTCACAGATGGCTCTGAGCCACCATCTGGGTTCTGGGAATCACTCAGGTCCTCTGCAAGGGCAGCGAGTGTTTTTAAGTGCTGGGATAGCTCTCCCTGGTTTGGGGGAGCAATGCTGGTTTTGTTTCTTTCTCATTATATAAATGAGTGAAAACAGAATGCCAATATGACCACATAAAGTAAAAGTTCTACCCTAAATATGACACGCACGCGAGCACACACACACACACTCACACGACT
>2576 NS=122 contig=overlapped:26
AGGTGACTGTGAGGCTCTAGGAGACCGGATGAGACTAATCCCCTTGCCAGGTTCCCGCCTTTGAGCATCTGTGCTTGCTCTTCCCTCAGGCTAGAATGCTTTTCCTCTAGTCATCTGCAGGTCAACTCTTTACACCTCAGGTCCACGTTCAACTACTCCCTTCTCAGAGAAGCCTCAGTGGATAAAGTACTTGCTGGCAAGTGTGAGGACACAAGTTCAGATCCCAGCACCCACACAGTAAAAGCTGGGCATGGGACT
>2577 NS=113 contig=overlapped:110
GTGTGACCTTCAGCAGGCATAGAAACCTCCTCAGGTCCCAAGATTTGGACGTGTAGAAGAAAGATAGCGGTTGCACCTATTTCATGGGCTGGTGTGACGATTAGTGAGCTAATGGATAAAGCTCTTAGTTGTGAGAGTTGGAAGTGTTTGACATTTTGTCTTTGCCATCGGACT
>2578 NS=116 contig=separate
TCATGCCTAGTCCTTGGTTTTTGTGAAACAATGTCTCAAAAAGCTCAAGCTGGCCTCAAATTCACAATCGTAGTCAAGGATGTTCCTCAACTCCTGAATGCTGGCATTCTTATTCTTGACTACAATCGTGAAGTAGGACAAATNNNNNNNGAATAAAATCAGAAGTGCAGTGGAGGCAAGGACGTTCCCAATGCTGTGACTATCCGTTATCAGAACGCTCTCACCTTGAGAAACTAAAATTCTGCATTCATCCAACACTAATTCTATACATTGGACCCAAAGGCTCATGCGACT
>2579 NS=55 contig=separate
TCATGCCTAGTCCTTGGTTTTTTTGAAACAATGTCTCAAATAGATCAATCTGGCCTCAAATTCACAATGGTAGTCAAGGATGTTCCTCAACTCCTGAATGCTGGCATTCTTATTCTTGACTACAATTGTGAAGTAGGACANNNNNNNNNNGAATAAAATCAGAAGTGCAGTGGAGGCAAGTACGTTCCCAATGCTGTGACTATCCATTATCAGAATGCTCTCACCTTGAGAAACTAAACTTCTGCATTCATCCAACACTAATTCTATACACAGGACCCAAAGGCTCATGCGACT
>2580 NS=74 contig=overlapped:11
TCATGCCTAGTCCTTGGTGTTTTTGAAACAATGTCTCATATAGCTCAAGCTGGCCTCAAATTCACAATGGTAGTCAAGGATGTTCCTCAACTCCTGAATGCTGGCATTCTTATTCTTGACTACAATTGTGAAGTAGGACAAAGAATAAAATCAGAAGTGCAGTGGAGACAATGCTGTGACTATCCATTATCAGAACACTCTCACCTTGAAAAACTAAAATTCTGCATTCATTCAATGCTAATTCTTTAACTGGATACAAATGTTCATACGACT
>2581 NS=45 contig=separate
TCATGCCTAGCCCTTGGTTTTTTTGAAACAATGTCTCATATAGCTCAACCTGGCCTCAAATTCACAATGGTAGTCAAGGATGTTCCTCAACTCCTGAATGCTGGCATTCTTATTCTTGACTACAATTGTGAAGTAGGACAANNNNNNNNAAGAATAAAATCAGAAGTGCAGTGGAGGCAAGTACGTTCCCAATGCTGTGACTATCCATTATCAGAACTCTCTCCTTGAGAAACTAAAATTCTGCATTCATCCAACACTAATTCTTTACACTGGACACAAAGGCTCATGCGACT
>2582 NS=34 contig=separate
TCATGCCTAGTCCTTGGTTTTTTTGAAACAATGTCTCAAATAGCTCAAGCTGGCCTCAAATTCACAATGGTAGTCAAGGATGTTCCTCAACTCCTGAATGCTGGCATTCTTATTCTTGACTACAATTGTGAAGTAGGACAANNNNNNNNNNAGAATAAAATCAGAAGTGCAGTGGAGGCAAGTACGTTCCCAATGCTGTGACTATCCATTATCAGAACGCTCTCACCTTGAGAAACTAAAATTCTGCATTCATCCAACACTAATTCTATACACTGGACCCAAAGGCTCATGCGAC
>2583 NS=1 contig=separate
ATGTGCTGGCCTTCTTCAGGAAGAGCTGCCCTCCAGGTGTCCTGGTGCTAACTGCATGTGGAGTTTGGAAGCTTTTATAATGCCATTATCCACTGGGCTTCTAATGACCGTACCCTTCTTTCTCTTTCCTTGTCTCTAGTNNNNNNNNNNCCCCCCCCCCCCCCCCCCCCCCCCCCCCCCC
>2584 NS=36 contig=separate
CTATGGCATGATTCTGGTTTTATCAGAGACAAACAAAACTATGGAGAACCAAAAAAGTTGTTATTTTTAATCACGACTTGAGTGAGATTATTCTGGCTTCTTATTTGCATGCCCTGACAGTGGTGATCACACCTTCTGATNNNNNNNNNNAAATATCATAGATAAAAAGTCCAGTTAATTGCTTTGGTCATAGTTCTCCAACGTACTTTAATAAGAGAGGAGGGTGCATGAATAATTTGGTTCTTCTAATTTGAAAGAGCGAAGGTTAGAGGTAGAGAAGCCATTCATGTGACT
>2585 NS=71 contig=overlapped:103
AAATGCCAGAGAGGGAAGCTCTGTGCTTCCTTCCACCAACCCAGGCTGCTCTCAGCAGCAGACACTGCAGAGGCTGTGAAGAAATGACCTATGTCAAAACTTCAACACTGGCCATACTGTCATCGGGACAGGAGGGGCATCTAGATAAGACTAGCAGCCCCATAGGCCGACCCACCCGACT
>2586 NS=93 contig=overlapped:109
TTGTGCTCCTGGCCTGGCACTTCACCAGAACAATGAGGCAGACCTTTTAAGACCCCTCTTAGTTATGATGTTCGGTGAAGAGCAGTTTGGATGAGTCAGCTCTATCTGGTTCCATGTCCCCCAGAGGACTGGCCTCCCAGTGCTAGGCCTCACCAACAGACTCTGACATCAGACT
>2587 NS=54 contig=overlapped:70
TTATGACCTCTCTTCATGGCTTTCCTGTGCTCCTCAGCACCTGTGGTAGGTCAGGGAGGGCTAACAATGCTTCTCCCAGAGTATTTCTCTCCTGCAAGAATACAGAGCCTCTCCAGAGGCTGTATCTGATGCCTGGAGATTTCTTGGCAAATTCAGCCTGCAGGATGAGTGCCTGAGCGGTTTGTCTACGGCTTCTAGGAGGAGGCACCTGACT
>2588 NS=58 contig=overlapped:118
AGGTGTGGAAAGATGGCTGGACTGCTGGGAGCACTTGCTGCTCTCGCCGAAGAGCTAGGTTCACTTCCCAGCACCCATGTCACAGCAAACAACCATCTCAAGTTCCAGAGGAGGAGTCCCTCTTCTGGCCTCTAATTACAGCAGCCACACACATACATACATGCGACT
>2589 NS=116 contig=overlapped:103
TTGTGGCAGACAGGTTACGGTTGATGCCTCAGATAGAGAAGCAAGTGCATGTATCTGTGAGAGGGGCTAAGTGGGTGGGCTGGTGAGTCAAGAGACAGTGGACCAGCAAGGGTGAACCCTGGGCAGGGCTGGAGAGTAAAACGGAGAAAAGCTAACCTCTCTTCAGAGTGCTCACGGGACT
>2590 NS=89 contig=separate
ACATGCCGCTGCCAACACCTGAACTAAGGTCTGGGACGTTGCCATGGCAGCTTTGAACCTCACAGCAGAGAAGGTTTAGTATTTATTTCAGCTTCAGTTAGCCCAGTGTTCCTGGCAGGGAGTCACCTGCCTGACGGTTTCCTGTGCAATCTCAGCTGGGTTCTTCCTTAGCCAAGGTTCTTAAGGAAGGGGCCCTGCCTGGTGACTTCCCCTTCCTGCCCCGCCCACTGCACCTCGCACATGGTTTTGCTGTCTCTTTGCAGGTTTGCAGAGGTTCTGTGAAGACATTGGACT
>2591 NS=122 contig=overlapped:13
TGGTGCTACTGGTTTTCCTGGCTGGGAAGCATTCTCTGTAGATACTTTTGCTCACGTGAACCAAACAGGACCTTAAACAGCTTCTCCCCATTCCTTTCTGTGCTAATCAGACATATGGGATTTTAATCCCTTTGGATCTAACAGTCTCTAAGCTCCCAGTGTTGAGAGGATCCTCCTTCTAGGCTCTGGGAAGTCTCTGGCTTATGTTCCCCAGCTCTCAGGCCTCCCTTGTAATCCAGCTTTGTGGGTGAGGTACCATACACATTCGACT
>2592 NS=107 contig=overlapped:98
AGGTGTAGTAATTCTCTGTTGTTTCTGGAGTTGGTGGCACCATCACTTACTGTTCTCTGGCCTCTTAATGTGCCCTCTGCTGAGGGTAGCCCTCTGTCTTGCTCTGATTCTTAAGAATCCTGTTAGGTCAGAGACTGCTATACACACAACCCTTTCCTTCTCTCCAACGTGCCATAGCATTTGACT
>2593 NS=112 contig=overlapped:73
ATATGCTCCTGTACACTAAGTACGTGCCTATCAATAATTCTCACCTACAAAAAGACACTTCTTCTGGGCAGGGTTGAAGGAACATATGCCGAGCTTCAGGAGTCTGCAGAAGCTTCAAGTTCACGGCTCTTAGCCTATGCCTTTGGTCTCGTGGATTAAGGTAATGCAGAGCCTCCCACAGTCACACAGTTGACCCCATATCCACAGGACT
>2594 NS=55 contig=separate
AAGTGATGGAAAGAATGTAAGATGCAGAGACTGTGGAGTAAAACAGTGTCTTTTGACATGACTGTTGCACCTCTGAAATCATAGCAGTTGTGGTTATCCACACAAGACCTGTACAAATCAAGCCAATCAACATTCTAACANNNNNNNNNNGATGACTTCTGAGGGACAGTCAATTTTCTTTACAAGTATGGTTCCTTGTAGGTCAATAATGTCTGAGTGGATGGCCCCACACCCACAAGTATATGACCTGAAGAAATTGGAGTTGGTGGGTTACTTAAAAAGAGACACAGGACT
>2595 NS=136 contig=overlapped:104
CCATGGCTCAAAGCCAAGGAACACCTTTCCTGTGAGGGGAGACTGTGTTGCTGTGGTGGAGTAGGTGCCATTGCTATTTCACATGAGCAAATCATATTATTGAATCTTTTTCTCAGCAACATAACCTGTCTCCTCAATAAGGCAGAATTATGAACTTGCAATCTGTGAATCCATAGGACT
>2596 NS=102 contig=overlapped:93
AAGTGGCTCATTGTCCAGTGATTGTGTAGACCACACCTACATACACACCAGCTCATGCATACTTCTGTGCCATTCTAGGATTCAGCAGTTTGTCTAAATGTTCACTAGAAGCACAAACAGAACATACAGTATGGTGTATGCATTGCGTATCATATGAGAGCTCAGTCATCAGACATAAAATCCACAAGACT
>2597 NS=75
TCGTGTGCTGTGGGAGAGTACATAGGCCCGGGGCTTAAATTGTAACTTCTAGTCTTGTTTCTTAAGTGCTGTCCAACTCCACACCCTCATTTATGACGGGGTCTCTTATGGTGTGAAACTAGACAATCAAGGTGTCTGGC
>2598 NS=59 contig=overlapped:120
TTGTGCTTCATCTTGAGGCTGTGTCCCTAGATGCTGCTGGCTCTTGCTCTTGCCTTTGGCACCAAGATCTGGTGGTAAAAAATGTTGGCATACTGTTGTACAAAACTGTACTTCTCAGCCATGGTAGCTTGGCTTGTGAGGCCTTTGGAGCCTCGCACAAGACT
>2599 NS=117 contig=separate
GGATGCCAGAGACAAGTCGTATAGTGGAAATCTCCTGTCTATTCATTGATTCTTCTCCTCGGCCTGTTTCCCTTGAGAAACACCTCTAATGTGTACAGCATCTGTGAAAGGAGAAGCCTCCAGAGTCAAAAACATAGTTCNNNNNNNNNNTTCCATGTTCTCACCAATGAACAGACTCATAGCAATCACAATAAAGATAAAGAACATTTTTGTCACTCTGGGTGTTTTTCTCATGCCCTTGGTGGACAACTAGTTGTGGCTACTAGTCTATTTTCTGAGAAATGTCATATGACT
>2600 NS=127 contig=overlapped:11
CAATGCTGCTTTGGGGACTGGAGAAGCAATCTTCCTATGTATCTAAAGGCAACGGCCTGATTCAACCAAGGAAGGTGGCTTGTCCTCAAGTACGACCATGGAAAGTCTTGACTTCTAGACGTTATTCTCTTAAGCATTTCGTAAAAGCATAATTAAATAACTGTGTGCAGTTTTTTTTTGTTTGTTTGTTTGTTTTACGTTGCCCCTTCTCATCCTCTGCATTCCTCATCCTTCTGTTTTTTTATAGGAGGGTTGTCTGCACCTCACGTGACT
>2601 NS=103 contig=separate
TCATGCATGCCTTGCACATATTAGAGAAAATGGAAACATGTTTTGGATGCTGGTACAATAGTACTAACACATGACTAGGCAAGTCCAGGACCTACAATCACCAGGCACGTGAGGCAGCTCCATTCTTCTTACAGTTGAAANNNNNNNNNNGCGGAGAGGGAAGAAGTCCAACCAAGTTACCGTGTCTCATTAGAAGAGCTTGTGAGTTTGGCCTTATATCCAGTGTTTAAGTCATTGCAGAATCCAGATGTTCAGTTGGAAGATGCTTTGAATGTAGAAAGAATGCATTTGACT
>2602 NS=30 contig=overlapped:68
CTGTGTCTGTTACTGAGCTTTTACATGAGATCTAGTCCATGAGGCTCAAATATTTGTGAGAAAGAGAGAACAAACAAGTAAACAAGTACACGAAAAGCACAATAAATACTGATAACATCAGGGATGAATGTAATGAAGGAACAGAAGGGATAAATGACAGGGCCCCAGGCTGAACTGAAAATCTCTCTGGAGAAAGAGACGCATGTCCACAGGACT
>2603 NS=119 contig=overlapped:22
TAATGCAAAGCCTGCTACAAAAAGAAAGTGCCAGGATCAGACAGCTTCTCTGGGCAATGCTGTCAAACATTTAAGGAGCTGGCACTACCAATCACACAGAAACCCAGAAAAGAAGAGGAAAGCTTCTTCCCAAGGCATTATGTGAGGCCAACACAGTCTTGATACCAAAACCTAACAGGTTTGAGGAAGTATAAGCTGATGGTCACCGTGGACCACATATGTACAATCCCTACGAGTCAACAAGCTGGCTGAGCATTAGACT
>2604 NS=69 contig=overlapped:71
TCATGTTCTGTATTGGGAATGACTAAGGTGGAATGAGGACAGAATCAGACAATGCCTATAGAATACTTATGTCTAATAGACAAGAGGGCCTCTGTCATAAATTATTTGTCTGTTGGATTGTTCCTACTGACTCACAGAGGACTCTGATAAGATAAACACATGCAGTTTCTATTCTCTAGAAGCATGTGTATAAAAATAAATATTCATTGGACT
>2605 NS=89 contig=overlapped:25
TAATGTTTTTCTTAAGTATTTCCTGTAAGGTGATTAAATCTACAGAGAAATATGTAGATACAGAGCAGTGACTCTATTTTCTTCAGTCAGGAATTTTGGATAAAACATCAGAGATTCCTACAGACAGTTCTATTATTCATGCTACACATTGTAGGTACAACAAGACCAGCCAGAAAAGCTGAACTTAATTGTCACAGAGCATATGGCTCACACATGAATCTTGACCACCAACAAGTTGCCAGACACTGCTCATATGACT
>2606 NS=58 contig=separate
AAATGCTTCCATCAGGGAAATCTGCTTTAACGTAGTCTCGTCTGCACTGCCTGAAAATACTGCAGGAATAGAATCCTACAATGAGCTTATTTGGAAAAGTTTCAAATGGGCCCCATTATGACACCAACATCCCATTGTTACCTNNNNNNNGTCTAATTTGAGCTCCTTAAATTCTAACCAATGCATTTTTCACTTATAGTGTGTTTATTTCTTATTTATATCCAGAATAACCCACTTTATGACCCACGATAGTTGCATATTTTAAAAAGTCAGAACTTCAGGGATCATCTGACT
>2607 NS=89 contig=separate
ACATGATGTGGGGAGGATAAGGAGTGGATGAGCTGGCGGGTTACAGATGAGCTATAGCAGGCAGGGTGAAGCCTTTCTCCAACAAATTGTGCCCATGTCTGCTTACTGGTGCTGCTGAAAAAGTCTAGGATCTGAGTGGANNNNNNNNNNCAAGCTTTCTCTTCTAATTCTCCTTATCTCAGGTCATGAGCAACACCGGGCTGATGGATCAGAACACGACTGCATGTCCGAGAACGGGAACAGGAGGTTGAGACAAGGATGTGTTAGTTTCTGAGCAGCACAGGGCATGGGACT
>2608 NS=90 contig=overlapped:29
AGATGGCAAAAGACAGAAAAGAGAGAGAGAGAATAGTAGAGAGAGAATAGGGAGATGTAAAGAGAGAGAACAGTGGGTTATAAGGAGGATGAGCAGCCACTAGGAGGGAAGCCATGGCAGGCTGGGATTTTAGGGTAGGAGAGATCAGAAGGACCAGGATGTTAGGTGGAGGCTTTGAAATGCACTTCTGAATATGGACTGTAGGAACCTGGAAGCTAGCATGGGCTTTGATATACTCGTAGCTGCCACAGGACT
>2609 NS=66 contig=separate
AGATGGTTCAGTGGTAAAGAGCATTAACTGCTGGTGAAGAGAACCTTGTTTTTAAACCTTAAAAAGAGAACTGTGGATAAGGGATGACTGAATGTGATTTTACTAGAAATTAATACATATAAAGAGGAGAAAAATAACTTNNNNNNNNNNCCATTCCCATAGATGCTCTTTCCTACATTCTCCTTCTACGGCTTTTAATTTACAATATTATTCATTCTTCTTGTTATTTACTGAAGTACTGTTCATAGTCTTTTATTGCAAGTCCATATTTTAAAGTTGGAAACTCATTCGACT
>2610 NS=96 contig=overlapped:95
GTGTGAGGACACGGCTTTCCCTCCTCTGGATGCCATACATAGCTTCAGAGATCAGGTTCTTATGAGACATCGATCTGTCTGTGGCTTGATCATAAAGCTTCCAGGATTGTGAAAAGTAAATCTCCATGGTTTATAAGTTACCCAGGCTGCAGTAGTTTGTGATAGTAATCCCAGTGGACACACAAGACT
>2611 NS=112 contig=overlapped:12
CAGTGAGCCCCGTGCATGGCCTGACTGGCAGACCAGGCAGTCAGAATGGCCGATTTCATGGCTGATTTTCTCCTCTCCCCAGGTGGCCCACCCCTTGTCTTAGAGCCTGACACTGAGCATCTGATTTATCCCAAGTGGCCACCTCCAGTTAGCACATCACAGCCTCCTGCCCTAGCTAAGCAGAACTGCTCATCTCGCTCCAGGAGTGGGGCGTGCTATCTGGGAAAGGCTCATTCAGGCGTGCATGCACAGAAGGGCACACGCACAGGACT
>2612 NS=109 contig=overlapped:9
ATGTGACGTGTGTGGAGATCGGGAGCAACTTGTTGGTTCTTACCTTCCATTGTGTAGGTGTTGGGGTTCAAACTCTGGTTGTCAGGGTTAATGGTGAGTGCCTTTACCTTTTAGGTGGTCCTGGGGATCTAACCTCAGGTCTGTTTGGGAAGTACACTTTATCACAACTGTAATCATCAGCCATGTGAATACATTGCAGGAATATTCATAACATTAAAGATTGGACATAATTTATATACAGCCAACTCGGGGAAAACAAACCTTCACATTTGACT
>2613 NS=47 contig=separate
CTGTGTAAAGACGTTTCCCAAGGAGTAACCACTACGTAACACAAATGGCAAACATCAGATTAAGTAAACACTTGCGGTCAACTTAAATTCATATTATAAATTTGGGCCAACGGGAGCTTCTACGTGATACCAAACCTTCCNNNNNNNNNNATTCCTTGTCCAGTAGTTTTAGACCCAAGGAAGAACTCCCCCTCAGCTCTTTGAAAAGGGTCTTCAGAGGCAAGGGCTGTTGACCCATTTGTAGCCTTCTGAAAGTCTCCAGCCAAAACCAGCCTCCCTGAACCTCACCTGACT
>2614 NS=81 contig=overlapped:12
ATATGTGCAGTATATTCAGTGGCCTTTCCTTACTAGCCTCTTGCTTCCACTTTGACAACACAGTAATATACTAAGTCCAAAAATACCATCATTTAATCTAAAACTACACATGTACATTTGTGTTACTTATTTATCTTTGAGACAGGGTCTTACTATGTAGCTTTGACTAGACTAGAATTCAGTATTTAGACCAGGCTGGCCTTGAACTCAGAGCGGTCATCTGCCTCTCCTTTCTGAGCACTGGATTAAACCAAACCTCATGGCACTGGACT
>2615 NS=62 contig=separate
GAGTGCAGGTGCAGGTTTTCCCGGTTTCGATCAGCTAATTCACACAGTGTATCCTCTAGGCTTGTGGGGTAAAGCAAGACTCCCAGTATGAAGTTTTCTATGCTTGGTTTTCAGGGTCTTACTGGCTTTGACACTGAGAANNNNNNNNNNAACTGACTCTCTTAGTTGGTCACCTAGGAGACAGGCTGGTGGCAGACTGGAGTTCTGGCCTTTAGGACAGAGAATATCCTGTTAGTAAACCCTCCAGTGCCGTGAGTAGCAAAAATTTGGTTTTATTTATCACAGCATAGGACT
>2616 NS=79 contig=overlapped:115
AAATGATTGCTTAGAAGGCACTCTGACTGGCACATCACATGCATTAGCAAGAGAACAGAAGCTTCCCCTGCTAGCTCTGCACCACAGACTTTGTTTGCTCTTTCCCATTGAGAAGCTCTTAAACCCAACTGGGTATGGTTCATTGCCCAAGTAATAGTCACATGCGACT
>2617 NS=118 contig=overlapped:32
GAGTGTGGGTGAGGGTTGTGTCAGGAACATGGCAGCTTACTTGCAGTCACACCACTGATGAAAATGTCCTTCTTGCTCCAAACAATCATCGTCTTCCCATAAATCCCCGGAACAAACAAGACTGCACCTTCCACTAAAAACTGTGAGCTGGCTAAGTCTCCAAGGAGGGTGATGCCTGGTTAACCTTCCCTTCTCCATGACTGAATGTCGGCATGCCCAATCCCATGTAGGTCCCATGCAGGCCATGGGACT
>2618 NS=53 contig=separate
CTGTGGAGATAGTTCTACTAACCCTCTGTTGTGACTGCAGGGCAGATTATGTCCTTGATGGGTTAAGGCTAGCTCCAGTCAGCTGAAGAAGATGAAACAAAGCAGGAGGGGCAGGAGGAAGAGGGAAGTCACCTCATTCANNNNNNNNNNAGGGGAGAGTGATAGGAATTGGGAGCAAGTGTGCGGGACCCTGGGACATGTTTGAGGGTGACAGCTGCACAGGAGCCCAAGTAAAACCCTGTGTCTCGTAGGTGGGGCAGTGGCCCAGCAGGTCCCTGTGCAGGCCATTCGACT
>2619 NS=117 contig=separate
TCATGCTTCTGGATTTATCGGAGTCTGGGGGCATACAAACCGAGGATTCCACTCAGGATGCTGAGCCCCACAGTGGGTGCCCTGGGATGCTAGGCTCTGTGAGGGGTCAGCATTCCACCCATGCTCTGCCCTACAAAGCTNNNNNNNNNNCTTCTTTTATAGTCAAACTCGGTGAATGGTGGATGATGCAGGAGCAAAACTCAGTGAAAATTAATGTTTGCCTGTGACCCTCCAAGGGGATAGCACCAACCAAATGAAAGGGGAAGGAGAAGAGAGCAGATGAGACATGGGACT
>2620 NS=80 contig=separate
CTGTGGCTTAATGAGCTTCTGCACTAGGGGCAAGAATTCTGGGAAGGAAAAATACTGTATCCCACTAAAAGACTAATTATTCTGCTCACCTCTTTAGCATGGTTTCAGATGAGCCTGCCTTTCTAGGGGTGGTCCCTTCANNNNNNNNNNAAGCTAGAATTTCAGGACCTCAGCCAGGCTAGAGATTCTATTTTCTTGAACAGGAGAGTTTGTTTGTTTGTGTGTTTCTAAAATACCAGGGAAAGAGGTTTTGCTTCTCTTTGCTTCTCAGTCAGATGTGCATCGCACAGGACT
>2621 NS=20 contig=separate
TGATGAAAACTTCCTGATCCTGGGACATGGTACCTCAAGCCTGTAATCCCCATGCTTAGGGGACTGAGATGGGAGGACTACTTTGAGCTCAGTGTTAGTCTGCACTACATAGTCGAAGGCCAGCTTGAGTCACACAGTAANNNNNNNNNNCTGTCTCAAAAATAAAAATCAAATCAAAACAAAAAACCTCCTTGAGTTATTCTACTCTTGCAAATGACTGCTGTAATGCCTGATCCTGCCTCTATCTGTCTGGGTCTTCCTCTTTTCCATTTACAAGCAGCTGGTCATTAGACT
>2622 NS=126 contig=overlapped:28
GGATGCAGGAGGCCAGAAATCCTCTGCAAGATTAAAGAATGCTCTGGAACTCCGGAGAGGCCCTGAAAGCTTCCCCTCAGCTCCTTCTCAGTCTCCAAAGGACTAACAATGGGGTCTGCTTCTATGATTAAGCAAGTGAACTCTTTTCAGCCTGACACTAAAATTTGTGTCATCAGAATTCATCTGGTAAAGCACACTTTAAGGCCCAAATTCGCCTTTTAAAAAGGGCAGAACACTTCTTAAAAAGCACAGGACT
>2623 NS=108 contig=overlapped:96
GCATGCCATAGTATACTTGCAGAGGTCAGAAGACAACCTTGAGTATCAGTCTGCACTTCCCTTCTTGTTTGAGGAAGATTCTCTTGTGTTTTCACCATGCACACCAGGCTATGTGTCCCAGGAACTTCCAGGATTCTCCTGTTTCTACGATGCATCTCTCTCTATGTGTACCGAAATAACACACGACT
>2624 NS=94 contig=separate
GTGTGTGGGCACAGCAGCACTTGCCCATCTCCCAGCCCCACTTTCTGTGCTCCTGTAACCAGAATCTTTGTCAGATAGTCCTTGCTCAGCACAGTTAAGCAATGGTGAGGGCTGTATTGAGTGTCCACCATTCGGTGCCTNNNNNNNNNNGTCTTTATAAGCCTCAGTTGCACAACTGTCCACGCAAGGAGAGTAACTGTCACCGTCACCTGCATACATCGGCACTGGTCAACTCTTGGTCAGTCTAGCAACTGACCTTTTACAAATGCCATGTTTCCTTCATGTCACTGGACT
>2625 NS=120 contig=overlapped:19
CCATGGCCTACGACCGTTATGCAGCCATCTGTCAGCCCCTGCACTACTCCGCTCTAATGAACCAGCGAGCCTGCGTGGCCATGGTGGGAACCTCATGGATCATGGGCATCATCACAGCTACTACTCATTCCTCCCTCATCTTCACGTTGCCTTTCCCCCGCCGCCCCATAATCCCACACTTCCTCTGTGATATCCTGCCAGTACTGAGGCTAGCTAGTGCTGGAAAGCACAGGAGCGAAATTTCGGTAATGACAGCCACAGGACT
>2626 NS=128 contig=separate
CCATGGCCAGACATGGGACCTTACAGCAGAGAGAAAGCTTGATGGCCCTGTAGGGAGGCCTGTTGGTGCCTTTATGTTACCATAGCCAATGATTAGGAGTTCATTTGAAGAGTGTAGACTTAACTAATTTGGATAATGTAGNNNNNNNNNGCATTTTGGAAAATGTTCTAATTGTTACATACAATCCTACATACTCCTGTATGAGTAGCATGTGCCATTAGCATCTTAAATCTCCACCAAAAGGTGTGATCTTAATATTTTAACGAGCTGTTGGTTATCTTGGGACACTGGACT
>2627 NS=111 contig=overlapped:102
AGGTGGCAGGGGTGATCTTGCCTGTGTGACACTTACGGGGGTGTTAAAGTCACGTGGACTAAAGCCACGTGAACACACAGTTCTTCTGACGGCTGGAGCCTCCTGGGACACTGTACTACATGTCCAGTTCTCTCTCTCTCTCTTTTTTTTCTAGTCACATGTGCAGAAATACATCACAGGACT
>2628 NS=108 contig=separate
CTATGCTGTGGTTGGCTGGACTCCTTACCTTCTCCCAAAGGATCCGGAGAAAGTCTGCATCCCTAATGATGAGACTGGCCTCACCGAAGGACCAGATCTCTAGGTGTTCACCTGCTTTCACATCCTCACCTCCTGCTGCTTNNNNNNNNNNGCTTCACACTCTGTCACTCTTCAGGAAACAGTCAGACGGTTCTGACAGAGAAACGCCCCCTGACCAAAGAGGACAGCCCCAGTGGTGCATACCTGGGATCCCCAAACAAAAAGACCATGCTTTTTGTCCCATGGTCACACGACT
>2629 NS=108 contig=overlapped:12
TGATGATTTTAGGCAAGGACTGTCTGCTTTCTGAGCTGGGCCTCATCTCAGAACAGAGCATATGTAGCTGCTAGTGTCCAAGGATCTCTGTACCCCTAGTCTGGGCTCTGAGAGGCTGTGCTTGGTCTGCTGCAGGGATCTGGAGTCTCTTTCTCAGGCTGAAGATGGGGGTGGAGTTTGCAGCTCCAAGGCTGTACTGTGTGTCCTGAGACCAGGAATGGCTCTCCTTTCTCTTCACAATCCGAAATCCAATCAGGAGTCCTCACTGGACT
>2630 NS=121 contig=overlapped:103
AAATGAAACTGTTGACACCCACAAGACGTTGGAAATGCAGCTCAAGATCAGGCTACCTAGCACTGAAGTCAACCTCTGCACCCCACATCCCTTCCTCACCCCAAAACCAGGATGGGCCAAAGCATTCTGGAAGTGGAATGCTTTCTGGATGGAGGGCCAAAACATGCCACTCCACAGGACT
>2631 NS=41 contig=separate
TGGTGGTGGAGCAATAGGAAGCCTCGGCCTGTAGGGAGAAGGCGGGTTTCTGGAAGGGGGAGGGGAGAATGAAAACTGCCCTCCCCAGACCCGTCACGTGCGCCTGGGGCGCGCGCCTCCGCATCGGGGCCGCGTCGGCCTTGGCAGGGGTGGGAGTGGGAGCGAGGAGGCTGTGGCGGGTGCTACGACAGCTGGCGACACCCGGCCTGATCCGGGCCTAGGAGTGAGGTTTGCAGACGTGAACCCGAGCCTGCAGCTGTCTGCAGTGAGCATGGCCAACACTGTCACGAGACT
>2632 NS=69 contig=separate
TTGTGTGAAATATTGCCCCATCTCCAACTTGGTACTAACGGTATCTCCTGATTGCACATTAGCCATTCATTAAGCACCGTCCCTGATTTTTGTACCTTAAAAACACCTACATATACTTTATTCTATACATTGCTCACAATNNNNNNNNNNATTTTCATCCCTTGGGGTGGAAAGGTTATTTAAGTAAGGCCTTCTCAGAGTTTTACTTTTGTCATGTCCTCCTAAATAGTGGACCTATAGGTTTGAAAGGTGAGAGTTGTACTTTACTTTTATGACAGGCATAGACACAGGACT
>2633 NS=133 contig=overlapped:18
AGATGTGGAATCAGAGAAGAGCATGTTCCCACATGATAAACCAGCATGGCTACAAACAACTTAGGGTGGAAGGGCTTTACCTCATCTTGGGACTCTCAGGTCACACCTGTCACTGAGGGACGTATAGCAGAAACTCAAAGCAGGAACCTGGAGGTAAGAACTGGAGCAGAGGCCACGGAAGTTACTTACTGGCCTGTTCCCTTCAGCCTGATCACCCTGCTTTCTCACGGCACCCGGGACCACCTGTCTAAAGACAGCACACGACT
>2634 NS=122 contig=overlapped:30
TTGTGTTGTGCTAGGTCTTTCCAAACTGCATTGACTAACGTAACACTCTATGTGGGGACCACAGCTTCATGATACTGCAGCCTCATTTTCAGCCAGACATCCTGAACCCCAAATACTCAGAACTCCCATTTTCCGCTTGCACCGCTGCTGGTCACAACTGCTGTTTGCGGGTGTATCCTCACATTCTTTTCAGTCTCAGCACGGCTTGCTGTCTGGTCCTCGCTGAGTAGAGAAGGGCACTGTTTCATGTGACT
>2635 NS=55 contig=overlapped:89
ACGTGGTGGTTCACAACCATCTGTAACTCCAGTTCCAGGGGATCTGATGCTCGCTTCTGGCCTCTAGAACGGAGCTTTCACGTGGTGCACGTACATACGGCCACACGCAGTCAAAACCCTCACATATAGGTAAACATAATTTTCAACTTAAAACCTTAGGAAAACTCTCTGCAGTTTTTAAAGGATCACATGACT
>2636 NS=91 contig=separate
AGATGCCGGCACTGGGCTCAAAGGTCAGAGGCCGGGAAGATCGCTGGAAAAGGACGTGACCGTGCTCCTCACAGCCCATGAGAAGGGCCACTTCCTCGCCTTGGACGGTCACAGCAAAACGATTCCACCTGTTGGTCATCACCGGCACGGCGGCAGCTTCACGGGACACGGAGGAACCCGGCTCCGTGTAGTAGAGGATAACCCGCTGGCGGCCGTCCTCCACGCCCGAAAGCCGCAGGCCCAGGTAGATGACCTTCTGGAAAGCATCGGTAATGGCGAAGAGCGCACCTGACT
>2637 NS=77 contig=overlapped:79
TTATGTGGCAAGCACTTAACAAACTAAATGAAATCTCCAGCCTAAACATCCCTTTTGATGCCCGAAGTGTGAAGAATTCTCTTCAACAGAGATCAGGTTTCAAAAAACAAGTTTAGTGATCTTTAGCCCTATTCTGTAGTTTTCTTAAAGGAAACGGTATCATATCCTACACATTGAGGGTCAGTACCTAAGGAAGCATTCGACT
>2638 NS=125 contig=overlapped:77
TTGTGATGTCACTAACCAGCACCGTGACGGCACGGTTCAGCGCTGGGCTGCCTTATTGCAGTGTCACATGTCTCAGTGCTGGGTTGATGCACTAGAGCACTATGCTGTGGCAATGCAGTTCTGTGAAGGTACAGCATGGCACTTTTGTTTCACCATAGAGCACTGTGATAGCTAAAAGTACATTGTGAAGGAACACTGGGTCATTTGACT
>2639 NS=61 contig=overlapped:65
GCGTGTTGTCCATGGCTGATGCATTAGAAGTGAAGTGCTACAACTCTATGCAGATCCTTCAGGTCACACATACAGGTTGGATGAATTTCCATTCACCCTCAGCAAAGGCCCTCAAGAACATTTCGTGGGACACTAACACGAGAGAAGACAACTGACACGGAGACCATCCTTTGGATTCCCAAAATGACTGAATATGTAGCTAAAATAATACACATGACT
>2640 NS=122 contig=overlapped:13
GAATGATCTAGATCATGCAGAAGTAACAAATAGTCCCAAATTCAAAAAGGTTAAAACAAGAAAGATGGATTTCTAGTTCCCACTAAGTGCTCATTCTGCATGGCAGGGAAGCCTCTCTATGTTTCTCTCACTCTGGGTCCCAGGTAAGCAGAGCTTCTATTTCCAAATCATTGCGTATCACAGCTACAGAAAAGCAACATAGCATTTACAAACTGAATCAAAGATGGTTTCCCAGAAGTAGCAGCCTGCCTTTTACTGGTCACATGCGACT
>2641 NS=106 contig=separate
TTGTGGTCTATATAAATACAAAAAGCAAAATCTTTAGCATTGCTTGGATATTTAGCTGAGACTTTGGAGGTTTCCTGAGGATTTTCCTACTAATATACCAGAGGCTTCATAACCACTTCTCCTGCTTCTCCTGGAGCAGGNNNNNNNNNNAAAGGACTAGGACCGAGTTTAGTCATAAGGTCACTTTGACTACATCAGTTTTTAAATTAGCATATTTAGCTGCCAGCTCATAGGGTTGAATAGTACTAGCATTGCAGTATTTTTTTTCATAGCAGTAAAACTTCCCATTCGACT
>2642 NS=108 contig=separate
ATGTGGTGCACAGACACACGACATACACTCAGGCAAAAACACCTATCTCCTTACAGTACTTTTAAAAGCTGTTTCTCCTCACGTAATATGAAGACTACTGTGCATGGTATCGCAGTTACAGTAACTTATCACGAAAACATNNNNNNNNNNTCACAGAACACTTAGTGAGGTATACATGTGTGGTCATAGGACCTAGAAATTGATTTCATATGGGATTATAGAGAAGCGTGCTCAGCAACGCGCCTCCCGATCCCTTGGAAAGCCAGCGTGTAAGACAACATTCAACATCAGACT
>2643 NS=113 contig=overlapped:107
CTGTGGAGTCAATCCCCTGTAGACACCAGGGATAGTTTTACACAAACACAGCCTCCTTGTTGACTCTTGTCCTCTGACGGCCCCTAACATATTTGCAAATGGCAGAATCTCAACGGAAGCACAGCACAAAAGGGAAGTGCTTGGATAACTAGACTGTAGCAAGTGACACATGGGACT
>2644 NS=95 contig=overlapped:64
TTGTGTGCCTCTCCATGAAGCTAACACTGCTCCAGGCATCCCTGGGGCCTCAGGCTTCAGCACAAGGCCTGGGTGGAAGAATGTTAACTATGGAATGCGTTAACTGAATGGATAAGGGCCATACAGCTTCACACAGAGAGGCATCAGCCATGGAGCATGCAATCACCGTCCTGGCCTCATTGCTCCATTGACAAGGCATTCTAACTTCTGACACACGACT
>2645 NS=117 contig=separate
TAGTGACTGGGGAGCTAAAACACCTAATAAACATTGAATGTCTGACACCTGTAATCTCAGCAACACTCAAGAGGCTGAAGCAGGAGCATTGAGAGTTTGAGGGCAGTCTGGGCTACTTAGCAAGATTTTATCTCAGTAATNNNNNNNNNNAATGACAATAAAAACCAAATTGAACCCAACAGAGCCCCCCCCTTAATAAAAACAAAGGTAGGGTTCTGCCTGAAGCGCCTGCTTTGCATGAGGACCACAGTTCAGTCACTGGAATCTACATGGGGTGGGGCAAAGCATAGGACT
>2646 NS=92 contig=separate
AAATGTCACAATACATGTGTGGATATCAGAGACAAATTTATAGCTCTCCTTCTGGGAAACTGAACTCAAGTCATTAAGCTTTCTATGTTAATCTCTTAAGTACAGAACTGTCTTTTAGCCCTTGTACACTTTATAGGTGCNNNNNNNNNNGGAGGAAGAAAGAAGGTAAGAGAGGAAAGGCAGGAATGTGAAAGAAGAGGGGATAGGAAGGGAGAGGGAGAGAGAAAAGGGAAGAAGATGGAGAGTCGGGGAGGGAAAGAGAAGAGCTAAGGATGGTCTAAATTGCACAAGACT
>2647 NS=105 contig=overlapped:93
TTGTGTCTTATTGCAAACCATAATTGCTTCTTGCAGGACAAGCATATTTCCTATCCACAAAAGTACTGTGTACAGCATGGAAGAGAACCTAGAGAGTGAACATCTATTGAGCGCTGACGATGACCAGCCTTTGCAAACAGCCCAACTTCCATGGGGGTTGTGCATACTTTTAATAGTCACAGCATTCGACT
>2648 NS=123 contig=overlapped:8
TGATGTGTTAAACAGGAACCTCAGCCATTAGTTCCAGGGTTTGAGACTTAATAACAGTCACTTAACTATCTACTTTATACTTTGTCCTGTACCTGTCCAAATATCTTCCCATTGTACTGAATCTCACAAGTGGCTCAGTTCAACACTGTTAGGGTCTCACAGTGAAGCCCCCAAAATGTCACACCTCATTACACCTGTGTTCTACATAATTTTCAAAGTCAAGAATATCAAACCCAAATGTCACTTTTACTATTGTATGTATATGTTCACATGACT
>2649 NS=89 contig=overlapped:90
TGATGTGTAAGGTTTCAATAGTACCACTCCCTGATGACCACCCATTCAGGTCGATGTAACTATGGGGCCATTCTTATTCAAACCACCACAAATTGTACACAATTTTGGAAATTGTCTCAATAACGCTAAAGATTGAACTATTATTTAATAAGGTCAAATGTTAAATTTTCAAAGTTAACTTGGAACATTTGACT
>2650 NS=102 contig=separate
CCATGTGAGGGAGGGGTTCTCTGTGCCAGGTCACTCTAGGCCCCACGTGGTCTCAACTGACCTAGACCAGGCCTGGTGCAGAAAAGGAGACAGGGACACCAAGGGGGATAGGGCCTAGCCAGGGTTGCTGTCGGTATCTTGAGCCAGGGATGAGGAATTCCCTGGGATACTTCCCATGTGACCCCCCAAGCCACCCCCCTCACCAGCCCAGGCCCCAGAGACAGGCAGTAGTCTGACCTGGGACGGGATGACAAAGTCGGCTACGTCCCACAGCCGCTCCCCAAGCATCGGACT
>2651 NS=97 contig=overlapped:26
TGGTGGGCCATGCTGTAATTTCTAGTCACTTAGTAACCTTGCCAAAGGCAATTACATTCCTTCTGCCCTGACTATATTGAAGGGAAAATTCTTATAAACTGAGACCTTGATCGGAATAACTGTCTTGGTCTTCATATCTCATGCCCTTGTTCCCTTTTTCATTCCCACTCCCCCATTCAAGATCTCCAGTGACAGACCTGCGGGGTGGGTCATGCTGTGACTTAGGTTGTCCACTGGGAAAAAGGAAAGCACATGACT
>2652 NS=96 contig=overlapped:99
AAGTGTCAAGAGAATTGGCTCAGTGGCAATGAGCATTGGCTGCTCTTCAGGAGGACACAGGTTCGATTCCCAGCACTCAACATGGTAACTCACAACTGTCTAACTCTAGGTCAAGGAGATCTGATGCCCTCTCCGGGCCACTGCAAGCACCAGGTGGCATGTATATATTGTAAAGACATACGACT
>2653 NS=83 contig=overlapped:55
TTATGGTTGGCATCTGTTTCCCCTCCAACAGGTCTACCCTTCTTCGCTCTCCTAACATTTGTGCTCTCTGCTGCAGCTGTGTCTTCCTCATTCAGTGTAGAGACCATGGGCTGTGCTCTGAAGGAATGCTCAAGACGAGACTGAACTTCAGGGTGCCGGGGCTGTAAGGACCTGGTCCTTCCTACCAGGGATGCCGCACACAGGTCAGGTGCAGTGCGGTCATCGGACT
>2654 NS=120 contig=overlapped:27
CAGTGGTGGGAAAGGGGCCAGCTTCCTCCTGTAGCCCTGTCTCCTCAGCTCTCTAAAACTCGCTATGGCTCTTCTGCCCTCATCCTTCTGAGGTGTGTCAACCTGACGGTGGTCTGGGGTACCTAAATTGTCATTTCTTAAAACGTAAGCCCAGGACCACAGTGTTTGCATCACTGGGGACTAATCGGAAGAGCAGACTTCCGGATCCCACACAGACCTGCTGGATTAGGACCTCTGGAAGGCGGACTGGGCACTCGACT
>2655 NS=128 contig=separate
TGATGGGCCCTTGATGGTCATGAAGCAGCTGGCATGGGATGGTGCAGCCATACCCTCTGGATATGCCTGCCACTCTCCAGGCACAGCTGGCCAGGGGTACCCTGGACATAAGGAACTCCACAGTGGTATTAGCAGTAAACTGCCTGCCTAATCAATCGCAAATGGCCAGCAGCCAGCTGTCTTGACTCTTACCTGACTGTGCCATTGTCTGCACTCAGCAGTGGGGTCAGAAGAGACAAACCAAGTGAGCACCGAAACAACAGGGCCACATATGCAAATCAGACTCACACGACT
>2656 NS=105 contig=overlapped:93
TAGTGCATGCCAGAGATTGCTTGTTCTCTATTTTTTTGAGACTGTTTCTTAATGAACCTTCAGCTCATCAACTTGGCTAAGCTGCCAATGAGCAGCAGAGATCTCCCTGTTTCCAGCTCCGCAGTGCTAGAAATCCAATCATACAGTGTTGTGTCAATGCTGGGGACCTGAACACAGATGCTCATACGACT
>2657 NS=25 contig=overlapped:67
CTGTGTGTATTTTCACGGGATGCATCCTCGTATGTTATCCTCACATGCAGCAGAAAACCCTCACCATAGACGGCCCTATCACCCCAGACTTCTCGGCCTCCCCAACCACCAAACCAATGGACGCGTGTTGCTTATAAGTTACTTGACTGTGACATTTTTTTACATATAGAAAATGGACAAAGGCAGTATTATCAGAACACTTTCAGGTCACTGGACT
>2658 NS=129 contig=separate
TCATGGTTTAGGAGATGAAACTACCATGACCTGAATGACTTTTATAAAAATAAGTTACATGTTTGGACTTAAGAGTTTGCCGATGCCACTGCACTGGAGAACATGATGGTTTCCAGGGTGGCCAAAGACAATACATTCCANNNNNNNNNNCCAGTGTTTTCCCCAGTTATCAAATTCTAAACTCTTTGGTTCTTGAAGGACACTCGTAAATTGGGGTAACAACTTGTTCTTTCTCTCTACATTCTTAATGAATATTTGGAAGAGAATGTTCTGGATGCAGAGATACATCAGACT
>2659 NS=96 contig=overlapped:18
TGGTGCATGCCTGTAATCCCAGCACTCAGCAGGGAGAAGAAGAAGCACTCAGAGAGGGAAGCAGGAGGATCGGATCAATGTGAGTTCGAGGTCAGCCTGGTCTACAGAGTGAGTCCAGGACAGCCAAGGCTACACAGAGAAACCCTGTCTTGAGGAGAAACAACAATAACAACGAAACCAAAAGCCAAGAAAACCCCACAACAGAAACACCAAAAAGCGAAACAAACCAAACCCACGCCTAAAACCCTGGCCTCCAGCACTAGACT
>2660 NS=77 contig=overlapped:84
AGGTGTATAAACACGCCACGTTCCCAACATGCTTTGTCTTTCCTAACATCTGTTCACCATGCCTTAAAATCAAAGAGCATGACCAGGAGGAGTCTTGTCATTTCTCATGCACAAGTAGAGGGCCAGCAGCAGGAGATCCAGCTGCTGTTCCTCAGACTGAGTACCTTAGCCCCTGCTACTTTCTTAGCATCCATTTGACT
>2661 NS=52 contig=overlapped:24
CCATGTCCCTGGTAACCAATAACTGAGACAGTTGGGGTTCAAACTGTCCTGTATCTTGGTGTCTCCTAATATGATAATCAAGATTGGGTTAAATTCCATCTTGCTGAGAGAAAGAGACTGAGGCTGTGTGGGTTTTCTAGATCTGCCTTCATTTACTAAGCACATGTATTTCCTGGGTTAGTACAGTTACTTCATTACTTATATCCTAGCTTTCTATAAAAGTCAGTAAAGTGACCCAGACTCACTCAGGTCATTGGACT
>2662 NS=117 contig=overlapped:15
CCGTGAGAGAATGAAGTGTTTATGACAGTTGATGAAAAAAGGGTGAGAAAAAGTCCCAAGAAAGGGTTATTTCCAGGAAGGGCCTGGATGGAATGTTCTGGTAGGTAACTCTGCATGGTCTTTGCAACAAGGGACTGTAAAATCCCCTTCGGTGTGGTTTCCTCAGGGTAGGCAAGTTCATTGACCTTGACTTTGTTGTGACTTCCTTCCCGCTGACCTGAGAAGAACTGCTGTTTGTCGCTAGTGACTGAGATTCGCCTTCACTCGACT
>2663 NS=129 contig=overlapped:16
TCATGATGCAGCCACTTACACAAAAGCCGCTCAGCCCTCACGGATGACCACACTCCTGCTGACCGTTCCTTGCCCTCCCACAGCTCTCAGAGCAATACCCGATCCCTTAGCTTAGAGCCCTTCTGAGCGCTCTCGTTTCCTCCGGCCTCTTTGCTGTCCCCTGACTTGGTTGGTCCAGTCTACCACAGGCTCCGGAGATGCTCCTTCTGCTTGGAGCTGCCCGTAGCTGGAGCTCAGACATGGCCTCCAGCAGAGGTCTCATCAGACT
>2664 NS=131 contig=overlapped:31
AGGTGCTGAGGCCTGGTATTTCTGCTGCTCACACTGCTGGTCAGCATTGCCTGAGAGCCTGGGTGGGCATGGAGCTGGCCTGGGGGTGGCAGTCATGAGTAAGGGATGGACTCCACTCCTGCCAAGAGATAGTGGTTATAACATGCCCTGTTCCTTCTAGCTCAGAGAACTTGGATATATCTAACTGCTCTTTGCCACAGTTTCCTTCTCTGTAGGACAAGGATGAATTAGAGTGTCACTACAAACACTGGACT
>2665 NS=109 contig=overlapped:26
ATGTGCACAGGCCAATCTGACAGAGGCAATACTGCAGCCCAGGTTCCCTCTTCTCAGGTGCGTCTAGGTCTGAGTCAGCCTGACAAAAATTCACTGCGGCAAGTGGGAACTCACATGACGTCCAACCACTTGTCCAGGGTGGCCTGCTGGAGAGGCTGGCACCCTTCACTACAGAGCTCCATGTACTCACCAGGGCTGGGGAGTGGAAGGGAGAGGTCGTTGATGAGGTGGGGGTATTTGCTCCCCACCACCAGACT
>2666 NS=87 contig=overlapped:4
AGATGTTGGCTCATTCGAAGCTTGTTTAACTCACTAATTTATGAGTCCCAGACAGATCAAACGAGCATGTTTCCCTTGATTTGTTCACATCAATCAACTATCAAATCAATTTCTAAAGGTCCATTTCATTTACCGGATGCAAGCAGAACGCCGTCTTTTCTAATACATTAGAATCCAGCAATTCATCAAGTTATTTAATTTCATTTCAATCTGAAAGGCTAATAGCACTGGGGACAGAGTTCCTCATCAGAGAACAAGTCATTAAGCAAGTCATGGGACT
>2667 NS=67 contig=overlapped:98
GAGTGCTAGAATCAAGCCTGGGTCCTCTGGAAAGCCATCAGTGCTTTTAACCACTGAACCACCCTGAGGTTTTGTTTTTCTGTGCTGAGAGAGGGTCTCACTCTGTAGGCTGGCTGTCCTGGAGAGCTATGTAGACCAGGCTGACTGGGAACTCGCAGTGCTGAGATTAAAGGTATGCACCAGACT
>2668 NS=26
GAGTGCAAGGCTAGCCTGGGCTACACGGCAAGACCTGTCCCCAAACAAACAAACGAATTTTAAAAACCAAGCAAACAACATAAAGGATATGAAGAGATCGCTGCGTGCGTGCCTGGAAAGCATAAGGGCCCCTGGAACAC
>2669 NS=140 contig=overlapped:96
TCATGTCTAGGCTTTGTTCACCTCTTTTAACTGAATGCCGCTTGCATCTTCATTGCATCAGTGTTTGAAAACCACTGCTTGATGCTTTCGGTCCCTTCCTTGACTCATCTGGGATGTAAACTGTAAACAGGGACTCCTGAGCTCAACCTCAGCTTCCACGACAAGGGGATTCAAATACACACAGGACT
>2670 NS=68 contig=separate
GGGTGGCTGAGACAGAAGCGTCAGGACTTCAAGGCAGCCTGGGGTTACAGAGAAACACTGACTCCAGAAAAAGAGCACTGTACACGATTACCAAGAAGGGCAGAGACTAGGGGAGAAGGGAGAAGAGAGAGAGAAGAAAANNNNNNNNNNATTGAGGAAAGTAAGTTGGATTAAGAACACTATTCACAGACACACATCTCCAATATTACTTGGGGAAAAAAAAATGAACAGTGGTGATGAGAGTGGAGGAAGCAATGGGATAACTGGAAAGCTGATCCCCAGTTACACTGGACT
>2671 NS=125 contig=overlapped:6
TTGTGTTTTCTCACACATCAGCAATGAGAATTCCAGGGATGTAGTAGAAAAAAACCAAGGTTTTATTATCCCCTCCTCCTCTCTGGGATTTTCCATTGTTAAATCCACAAGAACTGAGTGCAGTGGAGAAACATCATGTGGGTCAACAGGTGCTTACTCAAAACTGCAGAAATACAATCCTTTCCTAAGAAAATAATCTATTTATCAAGGGAGGGTGTGTTTCAGTGACTCTGCACTCAGATTAAGGGCTACAGATCCTCTCAAAACTCCATCAGACT
>2672 NS=102 contig=overlapped:123
ACATGCCCTAACTAAACTTGATCGCTAGCTAGGGGTTCTTTTGTGTGCCCTGGCTGGCTCACATAGGCCTGTGACAACACTCCCTGATGCAGGTTTCCCAAGCGCTCCAGATGGAGAGACGCAAAGTGCGCTGTGGCAGCCTCCACTGAAAACACAGGACT
>2673 NS=89 contig=overlapped:84
AGGTGATCTCAGAGAGGCCGCCACTCCTCCTGCCTCAGCTTCTCTTTCAAATGGCTCTTGCATCAGGAACATGGCCTTGATGGCATTATCAACTCTCCCTGGCATGGAACAGGTGCTCAGAAATGAAAGCTGGCTTCTTTTACCCAAGTCCTCCTTCCTTCAGCCTCTCCTGCTTCCAACAGCTCCTACAACATGAGACT
>2674 NS=126 contig=overlapped:18
TCATGAACTTGATTATCTGCTCTTTGATAATCTCCCCCTGGGGAGGTGGTCTTAGTACGACACAGAGAAGGAGGATCCAGACTGTCCTGATGAGAGCTGATAGGCTAGGGTGGTAGAGGAGGAGGACCTCTCCTATTAATGGACTAGGGAAGGGGCATATGGTGGGAAAAAGAAGGGATGGTGGGACTGGGAGGAGATGGGGGAGGGGTTTACAGCTGGGATACAAAGTGAATAAATTGTACTTGATGATGATGATCATTAGACT
>2675 NS=91 contig=separate
AAATGGGCAACACGCGATGTTCGTTCATCAATTGAGTCGGTACCTAATTTGGGGACACTTATTTTTGTGTTCCTATGTGAAGCAGATGCTATTATCCCAATAAAAGGAACATACCATTCCCAGACGGTGAAGAGGCTATGCNNNNNNNNNCTCCACTCACAGAAGGAGGAGAAAAGCCACTCCCTCTGCCTTTCTGTAAAGTGCCGAGTGTATAAAAATACTTGTAAACATTTCAGCCTTAGGATGAGAGTTGTGTGTTACTCCTTTTACTCCTATGAAATTGGACACTGGACT
>2676 NS=41 contig=separate
GCATGCAAGAGCAATTAGTGAAAAAGAGCTCGTGAATTTTAAGGAGAAATGGGAGGGGCATATGGAAGGGTTTAGAGGGAGGAAAGAGAAAGGGTGAAATGTTATAATTTTGCTACAATGTCAAAATAAATCAAATTTAANNNNNNNNNNAAACAAGGAATGTGAGAAATTCCTAAGATGTCCCCCTCAGACTTCACTTACAGAGTCTTTCATAACACACACTGTCAAGCTAGTACAGACTTAGAGTTAAGGCAGGAGAACTTAGCAGTCTTGCTGAACTATGGCCATTCGACT
>2677 NS=68 contig=overlapped:122
ATGTGGAGGTCAGAGCTTCGTCTGTAGGCATCACTTCTGACCATCCACCATGTGACTTCCTGGAGCTGGACTGAGGTCATCGAGGCTAACACTAAGATTTCTGCCCACTGGGGCGTCTCACCAGCCCAGATCTTCTTCCTTAGTCTTCTCAGCCACTGGACT
>2678 NS=108 contig=overlapped:100
TAATGGTTCCTACTATTTAATCATGTTGAATTTAAAGGCAAGCCTTCTTTAAAACCTGCTTTGTTTGGAAGCGTTTTTCAATTCCAAAGTATTCCACCAGATGGCAGTGGTGCACCGAGTGAGCTATGCGGGGAGCCAAAAAGACCATTTGAGCATGCAGTAACCTTAATAGTACCATCAGACT
>2679 NS=80 contig=overlapped:99
GGATGTCCAGGGGCTATGCAGAACTGGCCCCGTCCCTCACTTGATGTGGTGCTCTGGGGAGCTGAACCTATCTCTCACCACTGGCAGCACTACTGAGAGCTTGCCTTGTGCCTCTCCCAGGCAGCACAGTGGAGCTGGTTCTGATGGCAGGGGTGTGGGTGAGCCGGCCTCAAGGGCATGAGACT
>2680 NS=78 contig=overlapped:121
CAGTGTGCCGTTTACAGATGACGTCTCCCTTTTGTGTGCAATGCGCCAGTTCCCACCCACAGAGAAGTTCTACTTGTAAATTGGAGGTTTATACTATGCCTTACAGAGCTTAAATTCAGAAGTCTGTGCCTCATATCCGAAACAAAGGGAAAAACACGCGACT
>2681 NS=134 contig=overlapped:99
GTATGACTTGATGTCCCAAATGATCTTTTCAGCAATTCCTGGTAGGCCTTACCAATTCTTCCTACATCCCCAAGAAATGCTGATAACAAGGCTTTGTAGCAACAGAAAGTCAGCCATAGGTCTCACCACTACTCCTAGGTAACTGAGTGTGCATGTCTCTGTGTGTGTATGCACACACACGGGACT
>2682 NS=119 contig=overlapped:17
CTATGGAACCTGCCGAGGCCAGCTGCCTTTGGAGGTGAGGTCAGAAGCGGCAGACTCATGACACTTGAGGTGATGCAGTCTCAGGGATGGGGTCCTTACACAAATGCACACACAATTAGTGGATAGCTAAGCTTTTTATAAGCTGAATAAATCTTTCTGTTTCTTTATTTGTTTGGGACAGAGTGATGGTGGAGATCAAATAGAACGTGGATGGTTTGCAAAAGGATGTTACTGAATTCCCAGGTACTACTTCACTCACATTTGACT
>2683 NS=59 contig=overlapped:64
CTATGTACGTCACTACGCTACCTGTGCCAGGAATGCACTTCCAGTGTGCTCCAAAGGTAAGCCTCCAGATCCCGCAGGGGGGGATCAAGAAAGCGATTTTAAAGCACCCGCTCTGTCTCACATTCTTCTGTAGGTTTCCGAGGCATTAGCTGCAATCTAGCATAGTCTCTAACTGGCTTTCGATCGGGAAAGACGTTCGTTAAGAATTTTACATTTGACT
>2684 NS=54 contig=overlapped:6
GGATGCACAGCTTGAAAAGGGAGTCCTAGGCTGCAGTTTAGCTCCTGCTCACCCCCTTAAGCTGCACAGTCCTTTGTGACAGAGCAGAGCCCATGGCCTTTCTGACAGGTCTTGTTATGGCAGGGCTGCTTGGACTCATTTTAATTGCTTACACTTGGCTTTATTTCATAGTCCACAAGGGAGGGGAGAGCCTATTCCCCACCACCCAAGACTCTCCAGGTTTTCTAAAGCCATGTTTGTCAAAAGAATCAGTGTGCAGATCCTTTTGTTCATGAGACT
>2685 NS=119 contig=overlapped:111
GAATGGTGGCTGGCATCTAGGGCATGGCCCACACATTGTGGGAGAGAAAACAGGAGCAATGCCAATCAGGCACTGTCACTCGGCCTCTTGGCTGCAAGACACCCCTTTTGCCCTACTTCTTTCCTTATATCCTTCTTGGATCCTTGGTCTCATTTGTGCAGGAACATTCGACT
>2686 NS=128 contig=overlapped:8
ACGTGTTGGTGTCCCCAAAGGCCAGAAGAGGGCATCGGATCCTCTGGAACTAGAATTACAGGTGGTGACCTGCCCAGCGTGGCTGCTGGGACTTGCACTTGGGTCCTCTTCAAGAGCTGCTCATAACTGCTAAGCCATCTCTCCAGCCATACTCTCAGGACACATGTCTTTCACTGTCCTACCCTGCCATATTCAGTGGTTTGTTCATTAACTCCTTGCCATCAAAGAGGATCAGTTGAATAGAGTGATGATAGCCTCTGAGTTTAACACATGACT
>2687 NS=112 contig=overlapped:22
GTGTGGCTGCTGTAATTTAATGCTTTCTTTCTTTGGAGGCTATCTTTATTTTTCTTGGGCCTCAAATGCATTAATTGTGTCCTGAATATGTGCCTGAGCTAGAAGCAAAGGCTGCTCGTAGAGCTGGGTATGGGGTGGTGTGGGGTAGGGTGGCGTTAGGGTTTGACTCAGGGGGGTAGGTGTTCTTGGAGTTCTTGGAGGCTAACGGCAAGAAGGTAAAATGCCTCAGGAGGAAAGGCAGAAATACAAAACATACGACT
>2688 NS=61 contig=separate
CTGTGAATAAAATTTTCACATTTCCAGATACAGAGGTAAGAGTGCACAGAAAGAAAGTTGACCACACTTTGTATATGGTGCCCCAGACAATTGAGTGGCTTCAGAACATGCAGTGGCAACACTAGAACACAAATACAGTCNNNNNNNNNNAACATTACCTCCAACTTTTAATTCTGTATCCAGCCAGAACATCAAAAACCATCAAGGTATTCTCAGATACTAGAAAGCTTACAAAATTACTTATCATGCATACATTGTAGAAAACTTAGTATAGAATATTTTGCACACAGGACT
>2689 NS=121 contig=separate
CCATGGGGTTCTATAAGGCTGGAGAAGAACTGCCCAATTTCCTGGATGTTCTCACTTTGGCCTTGTGTACTAGTTGGAATTTGGGTGAAATTTCCTGGTGTTATTACTCATCTCATTCGTAAAGATAATTTTACTTCTCTNNNNNNNNNNCAGGGCCTCTGGGTTTTGTTTTTGTTTTTTTTTTTTCCTACTTCTTAATTGATTTATTTTCTTTGAGTTTCACACGAGTCAAGCAGATGATCCATCCTTTAGCCTTTCCCACTCTTACACCCACCCATCACTTTCACCTGACT
>2690 NS=99 contig=overlapped:116
GAGTGATTTCCCCAGTGTTTGGAGCCTATGTTTAGAAGCTAGAGCCCAAAGGATTTCTTTCTGCGTCTAATGCATTATCCTGCTCAGGATAAATGGAAACAGTTGCTTCTCTTCCAGTTATCTTGACAGTGGCATCGCTGGAGGTGGGAACGTTACTGACATCTGACT
>2691 NS=123 contig=overlapped:25
AGGTGCTGGGGATTGAATGCGAGTCCTCTGAGGAGCAGCCTGAGCCGTCTCCAGCCCTCTTGCTCAGCTCTTATCTGGAGAGAATTCAGCTGAGAGAAACGACTTCCGCAGAAGTTTATTGAGCAAATTATGCTAAGCAAGCTCTCCGGACAGAAGGCAGAGGGCTGTGCTGAAGTGAGTGTAATGGGCACAGTGGCGGCTCCACCGGCGGCATTTGAAGCCTTTTTATAAATATTTATAAGGTGTGAAGCATATGACT
>2692 NS=92 contig=separate
GAATGACCTTGAACTCCTCTCAATCCTTTTGTCTTCACCTCTCCAGCACTGAGATTATGTGTGAGTTCTACCATGCTCAGTTCATATAGTGCTGGGTATCAAACCCAGAGCCTTTTGTGTGTGAAACAACCAGTCTGCCTACTGAGCAACACGGTTTTTGACTTCTTTCTTTCCCTGTCCCAATATAAGAACTACTTTTGGGGCTTTTTTTTTGTTTTTGTTTTTGCTTTGATTCTCATAGAAGAAATGGAAGAAGACATACAGGAAAGTAAAGGACTTCAAGATCATATGACT
>2693 NS=122 contig=separate
AGGTGACTTTTTTAACAAGGTCAAGAGGACAGGTGAGATGAAGTTGGATGTGAAGAGGAAGGATGCTTTGTGACTGCAAAGCTGCAGGAGCACACTGCATCATCTTATTTTGTTTTAAGCTTTCCTTTCTATAGCACAAANNNNNNNNNNGATCTTAACTTATGGTATAAGCATCGCTTCCCACAGCCATCCTGCCTGCACACACCAGCAGATAATATCAGCTGTAAACTGTGAAGGTACAGTTCTAACTCTCTCTCTAGACCCCACCTCCCTCTGTAGAATAAACATGCGACT
>2694 NS=121 contig=overlapped:12
ACGTGTCATGGGGGCTGGAAATGAAGCGGGCAGCTCAGACTCGGTGACCATGAATTCCCCTTTAAGGAAGTGACTTTGAGCGGGTATCGGAATGAACTGGGAAGATGCCTAAGATGTGCCTGAGGACAGAAAAACGATAATGGTGCAGCAGTTGTGCAGCGAGCCAGGGGAAGGGGTGCAGATGGCGCAGGAAGATTACCAGCACAGAATATCCATGCAGGACCTTGAAAAGGAGTTTGGGATAGGACACGTGATGGGGAATTCACCAGACT
>2695 NS=47 contig=separate
TTATGTTTAAGTTCAAACATCCAGGACCTAAGAATATGACTATATTTGGAAACAGGTCCTTTAAAGATGTGATCATGTGAAATGAGAGCATTAGGATAATTTGGGGATGGGGGCAGGGGAAGAGTTTCTCTGTGTATCCTNNNNNNNNNNTGCTGGCCTTGAACTCACAGAGATCTGCCTGCCTTTGTCTCCCTGATTGCTGGGATTAAAGGATTGTGCCACTACACTAGGTTTAGGGTAATTTTTTTTACCATGATTTCTCTCCTAAGAAAGTCGATTCCATAACACAGGACT
>2696 NS=125 contig=separate
TCATGTTTCTCTGCTTTTTCTGGCCAGAGACATCACCTCCTGTTTTCTCTGCTCACCACAGGAGACAATTCATAGAGTCATGTAAAGAACATGGGTGCCCAATTTATCTAAAAAAACAGCTTCTGCCATACTCAGGTGAGCNNNNNNNNNNGCCAGATTAAGGCATGATAGAGGTCTGCTCACTCAAGTCACAAGGGGACATTTGGAATTAGACTTTGTTATACACGGCAGAGAAATACAACAAAGCTGATGAGCTGTTCTCCAAGAGTGCGTGTTTCCCCTGCCTCACTGGACT
>2697 NS=105 contig=separate
GAATGCAGGAACCTCTGCTACTTAGCCAGACTTTGTTTCCTATTGACTAGAGGCTCCTCTGCTCCCCCTAAAATCCTTGGGGATGATGCTCTCTGCAAGACCTCAATTAGCTTTAACTATTTGGCAGCAAGAACAAAGTTNNNNNNNNNNAAGTTGAAGTTCTAAAAAAGCAGAGGCCCTTTCTTGACAAGGGCTGCATATGCTTTGGGTTCATTCACCTGTCCTTGGACATGTGTAAGCCTCTGATGCCTCCCCAAAAGGGTCGTACAGGTAGTGTCCAATTCCCACCCGACT
>2698 NS=27 contig=overlapped:131
TGGTGCCTTTTTTATATCACTGCTATTGGGCTTTGAGGTCCCAGGTAAGTCAAATAAGCGTCCTGGAGCACAAACACTGGGCCAGCTGAGCTGCAAAACTGAGGAGGCTGCTAAGGGGTGTAAGGGCAGTGTATACAGCATAGACACACGACT
>2699 NS=119 contig=separate
TAGTGTTTTCCCTCCTGATGTTTTAGATGTTGGAAACCTTACAAAATAAATAGCATCTTTACCTTCATACAATAGGGTTACAGAAGAGAACGGAAGCACCTGAGAAAAGCCCCCGCCGAATTTAAAGATGCTCAGCTGTGGGACAATCAAACCATAGACATCTGCCTTGATGCTATTTTGAAAATAATAGGAGGGGAAGCTAAAGCCCACAGCCTATGGCTTCTAACTCATGATTTGTTGCTGAGTTTCTTTGTTGGGTAAACCCATGCAGTCTTAACATATTTGCACAGGACT
>2700 NS=82 contig=overlapped:5
TGGTGGAACTAAAACCAAAGAAAGGGAAATCACAGAGGAGAGTAGACGATAGCATGTGACCCAAATCAGTCTCCTGTGCCAAGTACAGCAGCAACGTGTCAAAACGGTCTTCACTTTGGATGTAGCTTATCAGGCTGTATGAAACAACCATGATTTCAGTGTCATCTCCCTGAGAAATGTCATCTCACTGATGTAATTTAGTGGGAGTCACCTCTGGCAATTGGAAGATCTTTTAACAGAAGAGTTTAGAGCTACACTCTTCATCTAAGTCACTTGACT
>2701 NS=130 contig=overlapped:83
AAATGTGTGGAGCAATCCCATTACAAAGGCAGCCCCTCCGTGAAGTCAAACAGAGCAGGACACTTTCTGGAAGGAGCTACTCTCGACTGAACTTCCTCCTGAGCACACTTGTCTTGAATCTGGTGACATATCTATCTGGCATTTCACCACAGTTCATCTGGACCCGGGTGTTTTCCTTCCTCGTCAAGACGACACAGGACT
>2702 NS=118 contig=overlapped:89
CCATGTCAGTCCTCATAGTTGCTAATTGTACACAGCCTCCCTGTAGGTGTGGCTCCATGCAGTGCTCTGAGGGACAGCCTGTCATCTGATGAGCAAAACCATGGTGGATCATCAGTGTCTATGCAGTTGCTCAGAGCCGAGCAGTAGAGAAATTTTACCTTCCACACTTGCAGATGCAAAAAACAACACCTGACT
>2703 NS=32 contig=separate
AAGTGACCCAAGCAAATCTCTCCTTGCTTCCTGCTCAAATGTCCAGGAATGACTTCATGTTCGTCTTTTTCCTCCCATCCAGCACACTGTTGGCAAGGTACTGCATACTTAACACAGGGAACCGGAGCTTTTTTAGGGAANNNNNNNNNNGTGCATTGCTTTTCATTTCTTCCTTTACAGCAACTGTAAATTTTAGTAGCAAAGGTGGTATTACTAACAACTGTTTTATTTATTTCATTTCATTGTATGTGGTTGAATGCTGTGTCTGCATGTATGTCTATGTAGCACATGACT
>2704 NS=99 contig=separate
TGATGACCTAGATTTGAATTCAAAACAGTGGTCAACAGTGCAGCCTCCATGGTCAGCACAACTAGGGAGGCCTGTAGAGGCCATCAGTTAGAGAATCACGTGCTGATTGTCACCATCCCTCTGTGGCTCAGTTTCAAAGTTTGCCACTCCGATAGTCTTACTGCTCTCTAAGTAGGTTGTATTTTACATGTCAGCGTCGTCCAGGTATTTTGAGTACAGGGGATATGCGACTCTTGCTTCAAAGCTTATCAGTGTAGGAAAAACACAAAACTTGAAATGTTGAAGCACAAGACT
>2705 NS=108 contig=overlapped:23
GTGTGTTGTAGGCTTAGATTTGTCAGACATCTACTGTATTTAAGGTTCTTAAACACCTTTACCTCCCTTCCAACTGCCTGATCCTAGATAGTAGATTAGTAGGGGAAGGGGTCGTAGATCTCTTTTATCTACTTCCTGCTGAGAAGGGTTGATGGGTTCTTTGGGGATTACCAAGCTCAGGCATCAGGATACCATCAGTCTAGTCTAGCAAAGCAACAGCAGCAACATGAGTCAGCAGCAGCAGAACGATTCCATAGGACT
>2706 NS=133 contig=overlapped:93
CTGTGAAGGCTAAATGGGTTGATGCATAGGAAGCACCTAGCATGTATTAAACATTCAACAAATGCCACACATCATTCTTGCTGTCCATGTTGAGTGTCTGCTCCAGAGCAGGGCTGAGACTAGAGTGTAGGGTTGACCCTCAATCTCTGCTCAGTTTCTCACAGTCTAGCTGTAGAAGGGGACATTGGACT
>2707 NS=72 contig=overlapped:114
GTGTGAGCTCCAGATAGTGGGGAGGATAGCCCAGCAGGGGCGGAGATGTGAGGGACCGGCTCAGTTGGCAGGAGTCGTCCTGAGCAAGCGAGGTCATCCGGCTAGTGGTGGCTCGGTAGCCCTGGCTGCAGTGTCGCTTGCCGGGTTCCAGTCCCGGGTGTCACCCGACT
>2708 NS=101 contig=overlapped:88
CAATGGCCAAAGGGACTTTTACAAAGGTCCCCAACACCATTGGTCACCAGAGAAACCACACTGAGATACTCCCTTCAGACCTGTCAGAGGGCTTCCAGGAAAAGAGTGCCGAGAAAGAGAATCTTGCATATTGTTACACAGTATGATCAGCAGTCTCCCACTGGATACTATCCAAAGGAGACGGTAGCACCCGACT
>2709 NS=123 contig=overlapped:95
TAATGTGGAAGGGGGACCCATACCCAGACAAAGAACTATGATCAACTAACAGCGGCTGGGAGGAGGAAAATGAGCCTCTCCCAGGGATGAGCCCCATTATTGATCATGTAATGCAGAATGGTGAGCACTGAAACCATATATACAAAAACAAAAACATAGTCAGCAGGTTGTATTTATATGCATATGACT
>2710 NS=99 contig=overlapped:19
GAATGGCTCTCTTCAGTCACTTCCCTCACACGTCTCGGACAGAGGTGAAAGAGGCAGCCCTTGCCCTCAACAGGGGGGTGGGAAGCATGCTGTGCTCAGAGGAAGAATGTGAAACGGTGAGAAAGGGAAGTAAGTCCCTCAGAACCAGGGTTTGAGGAAACTCCAAGTGGCTTACTAGGAGGTATCTTGTTAGGGGAAAGGAGAAGAAACTGAGGCAGAGACAACTTGAGCAGAGGCCGGAAGCAGGCATGGAGGGCACAGGACT
>2711 NS=118 contig=overlapped:97
AGATGACAGGAGCTCCTGAATTATATAGTTCTGCTGTTTCTTCTGCGGCCTAATTTTCTCTGTAGAAACTTGCTGTCTGAGTGCTGTGTTCATCCAGCAAGATGAACACTTGACTGAGTCTTACACACTACTGCTCAGCCAGCCTGGCTCTGCGTGTTTCCATGGCAGAGCGTGTGTGCATTCGACT
>2712 NS=109 contig=separate
TGGTGTGCGCCCTGTGGAGAGAGGCAGACCTGGAGACATGATGGCAGTGACAGGTGTGAAAGAGGGCTGAGGTGATGTGCCGTCATTGCCCAGCAAGGTCTGCGGGGCCCCGTGCCACAGCCTGGAGCCTCTTCAGTTGCAGNNNNNNNNNNACCTACCGCCTGGCCAGGCCACAGGACCGCCCTGCCTCTGGGCAACGGCAGAGGCCTGAGATGAGGAAAGGTTCACTTTCTGAGTTGGCCCTCCTGGAAGGAAGGACCACCGTGGTCCATGATGTCACCAGAGGCCATGTGACT
>2713 NS=121 contig=separate
TTGTGAATGAATCTCAGAACAACAGAATACAAAAGCATGTGAGTTGGACGTGTTTTCAAAGTTCTTCTGTTTTTCAAGGGATGGCTTACCTGTCCTCTTTTGAGTCCTGAAGCATTAGTTTGTAAAGTAGGGGTGACAGANNNNNNNNNNCCGAGTAGGTCACCCCATTTCCACCTCAGCTTTCTTCTTGCTGGAGAGATCAGAAGAGTACAAAATACATTTCTCAGGCTATCTATAGCCAGAGTTGACAATGTAATTTGGCTTTAACAATCATGCAATTTGGTTCATATGACT
>2714 NS=42 contig=overlapped:54
AGGTGGGCTGAAGGATGACAAATATGAATGTGTGTCCCTGGAACCTATAAGCACGACTGCTTCTGAAGAGCGTCTCTGTGAATGGAATGGAGCTAGAGTCCTAGGTGGTGATCCTGAACATCAGTGGCTACTCAAAGGGCCAAGGGTGCCAGCGGCCATCTTGGTCCAATGATAGGTTCCTGTTCCCATGTCAAAGGTGAAAAGAACAGAGTTCTAGGGAGCATCAGACT
>2715 NS=131 contig=overlapped:102
GAGTGAAGAGGGGGCCGGAAGCTGGAATGTCCACTCAGGAGCTCCTCCAGAGAAGCCAAACACTTCCGCCCAGAAGGGCAGCTCAGTTCTCCACCGCAGCCACAATCACCCAGGCAGCTTCAGGGAGGCACGCCTGAGCTCAGGGTCAGTGACAAGGCCTCTACGTCATGATTCACAGGACT
>2716 NS=108 contig=overlapped:102
AGATGAGAAAAACTATTGTTTTTCAGTGCCTACACCGTTCCTGAGATTCTTGACTTCCTCTGAGTCTTCGCGTTTGAGTCTATAAAGGTATTCCAGGATTTTCTTTACATTTCTCTATATCCTCAGAAAACAGGACCTGAATGAATCTCTAATCTTGTTTTCTAACCCACTATCATTAGACT
>2717 NS=58 contig=overlapped:121
GCATGTGACCTCAGGTGTTAGAGAAAGCCAGAGGCATCAGGTCTACCCTGGAACTAGAGTTCATTTGATTGTGCCGGGCTGGAGAATAGAACCCAACTCTCTCCTGCCGTGTTAATGTTTTAAAGCACAATTCAGTTTCAGTGTATGTAGTCATCACTGGACT
>2718 NS=53 contig=overlapped:60
GTGTGTGCATGCTACTTCTGCAGAAACTCGGGCCTCCTCAGAATTTGAGCATCAGATAATACAACAAGCAACTGAGGTACAAGCTCTCTGTGACTTGAATGGAGTTGGATGCCTGGGAATCCCTCCCCAAAGTAAAACATCCCCGGAGTGATTCGTGCTCACTGCCCAGCCTACAAGATCAAGACTTACCAGGGAGACAGACCTCTGAGAATGACCATGGGACT
>2719 NS=127 contig=overlapped:91
GAATGGGGAGCTGGGGTGCCACCTCTTCTGACTGTCAGGCCATGTGAAGAGAAGCAAATGGCGAGGGCTGGACCCTTGTGAAGGATGAGCAATGAGGGGACCCGACAGGCCTTGGGCAGGAACAGGAACTCCCTGTTGCTGAACATATTTAAGCAGAATGCAGCTAGACTCCTCTTGGGAATGCCACGGGACT
>2720 NS=109 contig=overlapped:102
TTGTGTAGATGGAACATTTAGGAACCGTGAGCCTTTGGCCATCTCCTGAGTGCTGGGGTGATAAGCGTGTGCCGCCATGCCCAGCTTTACATGGCCTGTTAGGCACAGTGCAGGATTTGCTGGCATTGCTTTGGCTCGTCTGGTTGGATAAGCAATTGGTACTCTCTCTCCTCCATCAGACT
>2721 NS=93 contig=overlapped:67
AGGTGGGCTGAGAACAGCTGGGGCCATGCATCCATAGGTCATAGCAGATGCTATCCGTGACTCATGACACTATTTCCTGAGTGTCCTACTGGCACATATTTTTTCTAAATTATGCCAAAAAGCTCATCTTGGGAAATCTTGTACCACTGTCAGTTATTCTGCTGGTGACCATCAGGCTGCATTCTGATCCCTCCCTTGATCATCAGTGCATCAGACT
>2722 NS=124 contig=overlapped:18
GAGTGTCCAAAGCTTAAAGCTAGCTCACATGGCCACACCCTCTTCTCTCTTACCCCATCTGTGGTTAGATATAATTCCTCTACCCACCTTAAACATCCAATATCCACTCTCTAGACTTCCTAACATCATGTTTTCTTCATGTCTTTCTTCTACTTTTACAGGTAACTCAACTTCAGCCTCTAGGTACAGCCCTCCTCTAAGGGACTCCTGAATGCCACCATTCAGCATTATCTGGTCACACTTCCATTCCATGACAGCATTGTCATGTGAC
>2723 NS=104 contig=overlapped:84
CCGTGTGTCAAGGTGGCGTAACAGAACAACATGGCGCAGTCCACCATGTGTCAAGGTCCTATAAATAGCCACGACTGCCCCTTCCTTTGCCGAGCATCTGCTCCACATGCCAGAGAAGTGCCATGCACTGACGGCCCCAGACTCTCCACTCTTACTGGTGTTCCCCACACTCTGGCTTGTATCTCTCCAAGCACACGACT
>2724 NS=80 contig=separate
TTATGCTTATAGAGAAGTACTCTGAATTTATGTGATTCTACTTAGATACATATTAATAGAAAGTAAATTTGTCAAAGGTTACCCCCGCAGTATTACTACGGCGAGTACTGTATTAATCAATAATAATTGGCCACTTGAAANNNNNNNNNNCTTTTGCCAGGTAGAATAACACCTTACGTTACCATTGCAATAAATAATCTAGGGCTAAAAGTATCTGTGTGGATCTGCTCTTAATGTCCTCCAGCAGCAATTAAAGAGCAAAGGAACATGGCTACTCAAAGTAGTCATTAGACT
>2725 NS=122 contig=separate
CAATGTGAACAGTTGGAAAAGTCTGTGCCCCACAATTTCTGTAGCATCTTCGAGATTAGATTAAAAAAAATTTAAACACTAAGATTAGCAATCAGACCACTAAAATCTAATTACAACCCTCCTCTTGCAAATAATGATTCCTCTTTAGGNCCTTCATTGTCATCTACGAATCTATAAATGTGAGGAATTGATGACAATGATTTTCAGGTTCCTCATGCTTTGGAAAGCTTTGTCTGTTCCCCTTCATCCAACTTTCCTAAGTAGCTAATCACTTAGAAGCTGTCTCACATGACT
>2726 NS=70 contig=separate
TCATGAGGTCACATTTATTGATTGTTGATCATAGAGCCTATGATGTTGGTGTTCTGTTCAGGAAGTTGTCTCCTGTGCCAATGAGTTCAAGGCTCTTCCTCACTTTTTCTTCTAACAGTTTAGTGTGTCTTGTTTTATATNNNNNNNNNNGGACTTTATTTTTGTGCAGGGTGATTATTTTCATTTTTCTGCATGTAGATATCCAGTTATACCAGCACCATTTGTTGAAGAGGCTGTCTTTTTTCCATTGTATGGTTTTGGCTCCTTGGTCAAAAATCAAGTATTCATAGGACT
>2727 NS=27 contig=separate
ATATGTATTTGGACCTAAGCTGACTTCGGCATTTTTGTATTGAAAATTGACTCTCCTATTTTTTTTTAATTTTTTACAGAATTATTAGCTATCTTGAGGTTTATAAACATGTGTGTCATTTTTAAATATCAGTTGAGGGANNNNNNNNNNGCACTTGCTAGCCTCATAGAGGAGCAGAGCTTGGATTCCACACCAGTATCCAGCGCCTCACAACCACGTGGACCTCTAGCTCCAGGAAGTATGATGATACCTGCCCTGTGCACATACCAACACAGAGACAAACCTCACATGACT
>2728 NS=117 contig=separate
CAATGACCTTATTTTCAAGTGTATTGGCGGCTCAAGTTGACCCTAATCGTCTCATTAGTGTTCATACATTTGTCCTCTCATGGAAAAGCCTTCCTCCAAGTTGAATTGCCTTGAAATCTGAGTTCCTTGTTCTAGGTGTANNNNNNNNNNTGTAGTCATTTTCTAGATCTCTCGGAATTTTCTATTTAACAATCTTGTCTATGAACAAAGACTGTTTTACTTCCTCCTTCCCCCCTGCATGTCTCTTACTGCCTTTCTTTCTCTTCTGGTGGTGCAGCCTCACATCACCAGACT
>2729 NS=121 contig=separate
CTGTGGCTTCTCATGAACAACTGCAGAGCAGCCCTGGCAAGCGGAGCCGCAAGGCAAATCTCTACAGCATCACTCCTCCAGGAAGTGCTCCTCAGTAGCTCCTCGTAAGGCTCACATGCTCCATTGAAGCTAGGCACGTGTCGCCTTTTTATAATCCTGCCGGTGATCCTGGCTCCTTATGCTTCACTTGGGGAAAACAAAAACAAATAGCACAACAACAAACCAGTGGCGTCCTGAAATGCCTGTCAGAGAGAGCTCTGTGCTGTGTGCAGCAGATGATGCTAACACCTGACT
>2730 NS=111 contig=overlapped:22
TTGTGCACTGGAAGGGATATGCTTCCAGACTATGGAATCAAAAACCTGGTTAACCTGGTTAGAGCCACTAGAAACAGTTCCCAGCCTCCAGCATACGCATACCTTATGTGAATGCTAGAAGGAGTCCTGGAAGTACAAAACTCTCATCATGGGGAACTCATACTGCACAATGCTGTCTTGGAGCTCCCAGAAGGGGGAGTCCAGCTCCAAAGAGCTGCTGCTTAAAGAGTTGCTGGTTAAAGTACCTGCAAAGCACTGGACT
>2731 NS=107 contig=separate
TGATGAAGCAGTATTGAAAGATATTTCACTCACAAGGGCTCTTCCCTCACAAATAAATAAACCAATACCACAGGCATTAAAAAAAAATAGGCCTTGACTCTCAACCAGTCAGCAGAGAAAAGCTGCATCAGCACCAAGGANNNNNNNNNNTATTGGAAACATGGAACTCCTGGCATCACTCAGACCTACTGAATCAGAACGTATATTTGTGACAAAATAACTCAGGAGAGACCTTTACAAAAACAAAGCCTTAAGAAGTAATGCCTGAGAGCAAGAGAACTTCTCCATTGGACT
>2732 NS=129 contig=overlapped:77
TGGTGGCAAACACCACCTCTGCATGGGTGCCTCTGACTGCGGCTGCTGCTCGAGAACAGAGGCCTACCTTCTAACCAGGCCGGTGAGCTAGAGTGACCTCCAGGAAAGAATGAAAGTGTCTCCCAAACTTTTTGAGTCAGAAGTGCGAGGAGGCTGGGCCAGGAGACAGTGCCCTGATCCACAGCTGCGACCTCGCCCCACTGGACT
>2733 NS=40 contig=separate
GCATGCCCACACACACTAAATAAAATCGCTTTTCTTGGCCTATAATGTTTTAGCTTTGCTGAAACACTATCTCATTGAACTAATCCAGAAGTCTTTGAGAAACTAGTTATGTTTGATAGAAAAGTGAGGATGCCCTGCCANNNNNNNNNNTTATCAGCAATATATTGATAAGCAAAGATGCCTGGAAACGCCCAGGTCAGGTGGGAGCAGTAACAGGTCCAAATCCTTTGATGAGTGTCAACTCTCTCTTTCTCCAGCTCTGCCTGTTGTGGGCCTGTAGCTGATCACTGGACT
>2734 NS=108 contig=separate
AAGTGAGCGTACCTCGGCGCACTGGCCAGATCTGGCTGTGGGCTGGTTTGTGAATCTCGTGCTGGAACACACCCAGCTGCTCCTTCATGGCCGTCTCCCATGGGGGATATTTCCCAGGCTCCGCACTCAGAAGCAGTCTCNNNNNNNNNNTCTTAGCCATCCCTTTGTTGCTTTGGCTGCAGTGACTGTCTGCTGAGATAATGGGAATCTCTGTCTACATACAGCACCCGGCCCAGCTCTCCTCCGTAAGTTCCGTAAGCACCCCACTTCTTGACTCTTTGTCCTCATGCGACT
>2735 NS=70 contig=separate
ATGTGTTGAGTTTAAAAAGAGAAGAACGCTATTTGCTCTCAAAGGAGTGGTGGAAATTATAGGTAGCAAAATGTAATTATCCACTTGGAGTTTTTCCAGGCCGGATCCACCTGATCAGAGACATTAGAGCCAATGCATTANNNNNNNNNNTCTGGTAAATAAAAGGCATCATTAACAACAACACAATGTGAAGAGCCTGCTGAAATGATGGACTGCGTTTAGCCATGATGGTACATCAGAATCACCAGCCTGGCTTTGGAGATGGGCGGATACACTAGAGAGACACACAGGACT
>2736 NS=33 contig=separate
AAGTGAGAGTACCATATTGGAAATGCATCCTCTAACTCCAGGATGAATTTGTTCTCATCCTTGATGTTCAACACTGTATCTGTTGCCATGAGAACCAGAAGCAAGTCATCTATATTGATGCCTACCCAAGAAGAATAAAANNNNNNNNNNTTTGGGACTGATTGGCCACACTCCTCTGTCATCAGGATTACAAAACAACAGGGCACTGAAAGCAGAATTTTATGAAAATCTATCTGGCAGTATTCTGTGCTCCTTTATAAATCTCATTGCTACTATCTTTTTGGTCACACGACT
>2737 NS=125 contig=separate
GAATGGGATGGGATGATGCTCTCTGTGCCAGTAGAAGGGTGTTGCAGTAGTCCTGGCAAGAGTTGACGGGCGCTACTCTATTCGGAGAGCTGGGAGGAGAAGTGGGCATATTCAAGACATTTTTGGAGATAGAATTTTGANNNNNNNNNNTTTTGAATTTGAAAAGAATTTGATGAGAGAGAGAGAGAAAAAAACTTCTATAAGGGAAAGGGCCTATTGAATAATTGAATGCACAGGTCTGGAGCCAAGCAATGGGGCTTGGTTAGGAGATGGAGACTTGGGGACCACTGGACT
>2738 NS=110 contig=overlapped:8
TGATGACTAATGAAAAACTCTGTGGCAATTTGTTACCGCATTGGCATTGTTTGCCATCAGAAACGACACTGGAACACAGGGGCAATCAGTTACAATTGCATTCAAAGTTTACTCTCTCCCTAGGGAGCACATACGCTCACATATCCATAGGGGCTGATAACCATTATGTGCGCAGCCTTTATGAATATCTATGCGGTGCTTGCCACCTTAAAGCACCGTGCTGCCAGCCGTCGGCTCATTTTGCCATCGTGAGAGTGTTTGTGATATCACTTGACT
>2739 NS=80 contig=overlapped:78
GGGTGAGTCAGCACGGAAGAAACTAAATACCTGATCAACAGCCCAAAGAAACTAAGGAAAGGCCATGCTATAGATCCAGGTGGAAGTCAATATCATCCTTTATATTGACATTTTCTCCTTGTAAAAAACCCTAGCTGTGTGTCTGTATACCATCCTGCATCTCTGTCAGAATGGAAACTCTCACAGAACAGAGGATTCACATGACT
>2740 NS=103 contig=overlapped:99
CAATGAGACAGTAAGTGATACAAAAGCTTGGTGCTAAAAGTAGGATCGTGGCAATGATATAGCCGACCACGTGGTTCTTATCAGTTCTTATCAGAACTGATCTGTGGCGGAAATGTGGGAGAGCCTGCACTTGTGGGCTAAGAAACCCTAGACTGCTGTAAGGAGAACTTAAAGACCATTTGACT
>2741 NS=34 contig=separate
ATGTGTAGCCATAATTCTTCTCTGGTTTCAGACCTTTCTCTCTGACTGCTATATTCCATGGCAACTGTTTCCTTTTGTAAATCTTAAAAACATTGCTTGTCTTGGAATGAAGGGAATTTAAAATCTTTTACTGCAATCTANNNNNNNNNNAAACCCAAACCAAAACAAACAAACAAACAAAAAAACAAAACAAAACAGGAGAAACAAAGGAAAAGGAAAAAAATGTTTTAAAAATAGTACCTAATTCAGATAATTTCCAACTCTGAAAAGTTCATTCTAAAAGTACACTCGACT
>2742 NS=33 contig=overlapped:123
ACATGTATGTAAAAACCAACGTAAGAAAGACATTGGGTGTCCTGGTCTGTCACTAGGAACAGATTTCCTTTGACACAGATTTACCTTACTGAACCCTAGTCACTCTGTCTCTGCCACCATATTCCCCTGAGGTTATAGGTGCGTAGCCTGGGGTTTCATGTGACT
>2743 NS=120 contig=separate
ATGTGTGTAAGGGCCAGACCCATGACAAATCCCTCAGCAGAGGTCCTAGATCGGATGTATTTAGTCTATTGTGACAGGCTTGTCACTTACAACATAGTGGGGCCATGGAGTCTATTTTTAAATGCCATCTTGCTCTATGAANNNNNNNNNNTATGAAATGATGCCATCATGGAGGTCAGGGAAGTATGTCAGGCAACAAGTCTGTCAAGTGCTCAACATAAACCCAGCACACCTAATTGGAAAAGTCTAAGCTTTGAGCAAATGTCACAGCAGGAACTCAGAATCTCACGAGACT
>2744 NS=51 contig=overlapped:118
CAGTGCCCAGGAGGCAGAAACAATGGCTCTCCAGAACAAGTCTGCTAAAGCAGAGGAGCCAGGCAAGCTCTGGGTCCCACTGAGAGACCCTGATTCCATTAATAAAAGAAATAGTAATTAGGAAAAACTCCCAACATCAGCTCCAGGCCTCCACATGCATATGACT
>2745 NS=65 contig=separate
AAATGGCTTTGGCTTGAGCATTTGGTGGAAACCCATGAGTTGGCTCTTCTAACTAAATCTCTTTAGCCATAAGGTAAATATTAACCTTTTCAAGTTTTGCCTCTTCGAAGTATGTTTCTAAAATCATACTTTCATTCATGNNNNNNNNNNTTTGTTTTGGGTGCTAAACAGAGTCCTAGTGATGGACGTGTAGTGAATTTCCTGGCACCTGGGAACAAGTACACAATAAGTGTTAATTTTCTTGCTTTCTTTTAGCTAGGAAAAATGCCCCAAACCTAGAATAGCCACTAGACT
>2746 NS=72 contig=overlapped:59
AAATGCGGACTCCAGCCGAGAACAAGGCCACCTGGCTGCCGTGAATGGCACTGCCCTGCCCGGCGAGCAGGCTGGCCCTGCCAGCGCCCTGCTGCCGGGCCAGTGCCACCCAGCCCCCTCGGCTGCGCTGTGCTGTGCAGTGGAGCAAGCAGAAGAAGTCATCGGGCTGGAAGCGACGGGCTTCACGTCGGGCGACCAGCTGGAAGCACTCAGCTGCATCCGACT
>2747 NS=89 contig=overlapped:73
GTATGAAGCATGGGGCTGGGGAGATGGCTCATTTGGTTAAGCAAAAAAGCTGACCGTGCTAGCTTGAGGATCTAAGTTGGTCACCAGAACCCATTTAAAATGCTAGGTGTCGTGGTACATGTTTGTAATCCCAGAGTGGGGGCAGTAGAGACCAACTCTGTGGCCCATTGACCAGCCAGCCAGGGCTAACTGGCCAGAACCCCATTCGACT
>2748 NS=79 contig=overlapped:110
GCATGGCTTCCCTGTCACTGACCGAATAGCGAATCGGGAACTGTGGTTTCAAGGTGACAAGCTACAGAACTTCAGGACATATTTCTTACTGTTCTACCCCAAGTCGGACCTCACCTCGTGTGTATATTTTTATGTGGATGCTGGTGGGAGAGAGGGCCCAGATGTCATTCGACT
>2749 NS=119 contig=overlapped:96
TTGTGAGTATAAGGTGGTGGGCACCTGCTGAGATGTGCCCGTGGACCCCGAGGACGACCTTGGACGTTGGTCCTCGCCTTCCATCGTGTTCTTGAGACAGGGTTTCTTGCTCAGCGCTGTCCACTCAGGCGGCTGGCATGCCAGCTTCCTGGGATCCTCTGGTCTCTGAGTCACCGTGCCATGGGACT
>2750 NS=79 contig=separate
GCGTGCTTCACACAGGCCAGGTCGACGTGTCCATCTATACAGAGCTGCAGACATGCACACACCTACGGTGGAGGCCCATCATAGAGCCAAGCTCGAGTTATCTGACCACCAGACAACCCACATCTCAAAGAAGTAGGGCTNNNNNNNNNNAAGTTTGAAGCCTGGGACCTGAGAGCGGGTGCATCCCCGACGGCCTTGGGTGAGACGCATCCCCAGCTGTGGTCCACTGGACAAGTCGCCAGCCCTGCGCTCCTGAGGGCTTTCACTGTGCTGAGTCCCACTCTCCACGTGACT
>2751 NS=104 contig=overlapped:85
TTGTGACACCAGCCTGGGAAGGGAAACTCCCAGAGGCCATTCACCGGAGCTCCCTGTGAGCCAGCCTAACCAAACCCAAGCTCCAGGCTTAGCACGAGAGACCCTGCCTCAAAACATAAGATGGAGAGTGTCTGAGGATGTTCAATGTTAACCTCTGCTGTCCATGTACACACATGTACACATGCACACACACGCGACT
>2752 NS=127 contig=overlapped:8
AGATGTTTCTGTATTGAGTGAATATATGTGTTTCTACCTTCACTTCTCTCTTTTTCTCCTTTCCCTCCTTGGTCAAGAACATGTGTGCCATACCCTCTGAAATCAGATGACGCGTGAAAAGCTAAGCTCAGGACAAATAAATATTGCACAATTTTGGAAGAGAACTTTGTGCTGCTTTTGCCACAGCGTGAGAAACAGAACAGCTAGCTTCTGAGGTAACCTGGAAGACAAAACCGAGGACAGCTAAAGTCTTGTACATGAATCGTACACGCGACT
>2753 NS=125 contig=overlapped:25
TCATGAAGTAGCTGGCTTGGCTACGGTTCTGAAGAATGTGAGGTCTGAGATCAGGGTACCAGCTGACCATGCTGACTGTGAGAGAGAAGACCTTTTCTTCTCTGTTTCCTCTCATGGTTAAACAGATCACCTCTCTTGCCTTCTGTAAGGGCCCTAAATCCTCCATTACAGTAAGCATCATCTGGATTGGCATTGACTCACAGAGGAACTGCATTATATGTCTCTTCCCAAAGACCCGGTGTCATACAGACACTTGACT
>2754 NS=92 contig=overlapped:97
TTGTGTTGCTGGGTGTTTATATGGATGAACCTTCCTGTGCCTCTACTTCAGAGGTGTCACTCCCAGACATCATGCATCATGCTGTGCTCTGATCAGCAGAGTATGGGCTCACAGCCCTGGGAGATGACCATGAGAAACATAAAATTTACCTGGGAGAGAAAGTTTGAATGTTCCGCTACATGCGACT
>2755 NS=88 contig=overlapped:102
CAGTGACCCCTGGCCTGCACTCCCAGCAAGCCAGGCACTGGGACTGGCCCAGGAGGGTGATGGTTTCCTTGGGCTCTTGCAGGGAGATGCCCTGGGCCTTGAGAGATAGCTGTGGCTGTCTGAAGGTAAAGAACTGGAGGAGGTGGCATGTGGGAGCCTCAGGTATCCCCTTGCATTTGACT
>2756 NS=88 contig=overlapped:10
TTATGAACTCTATATGAGCCTATTCTCATTACATGTATGAACCCAGGGCACTGTTACAATCTGAATGTCGAATGTCCTCCACAGGCTTGCTTTGTGCTTGGACTCAGATAATGACACTGTTTTGGGAAGTTCTGGAAATGTTAGGAGGTGGGGCTGAGGTCCAGAGATAGGACATATCTTATTTGTGGCTCTCCACGACCCCCTTCTTGTGTGTGATGGAGAGTAACTTCAACCTATACTCCTGCTACCATAATAGCCTACCCAAGCATATGACT
>2757 NS=75 contig=overlapped:93
CGATGACCGAGCAGTTTCTAAAGATGGTAGAAATACACATCCTTGGGAGAGAAACGCAAGCAGGGCAGAACCAACCCACGATGTGAAGCAGGTCATCGGCCAAGACCCGACCTGCTTCTTATGTGATGAGCATATGTTTCTCTATAGGAACAGGCGAATGGGGAAGTGTGTGTGTGTGTGTGCATGTGACT
>2758 NS=109 contig=separate
CTATGGTACAATTTTGACATCATAATTGTACTATGATATCACAATGTTACTATGCTCTAGTTACAATGGCATTATGACTTCACAATGATACAATTAGAACATCAGAAAGACATGTGACATTACAAAGCTAGTATTGTGACATCAAANNNNNNNATTGTATTGTGATGTCACAATTTTGTGATTGTGAAATTACGAGAGTACTATGACATTACCATCGTACTATTGTGATGTCACAATTGAGCTATGACCTCACAATGTTACTCTTATCTAGTCAAAGTGGCATTATGCCATCAGACT
>2759 NS=118 contig=separate
TTATGACAAAGTGCCTGACAAAAACAAACCTAAGGAAGGAAGGAAGGGTGAACTTTACCTTACAGATTGAGGGTATAGTCCATCATAAGAGGGAAGTCACAGCAGCAGGGAGCATGAGTCAGCAGGTCACATGGTATCTGCNNNNNNNNNNGCAAGGAGCAAAGGATGCTGGTGCTCAGCTGGCTTTCTCTTTGTTATTTAGTCCAGAACTCCAGGCCATGGACCAGTGCTGCCCACATCTAGAGTGGGTCTTGCCATCTCAGTTGACCTAAACTAGAAGCTCCACCACAGGACT
>2760 NS=106 contig=overlapped:89
ACATGAGAACATGATGTGAGGTGCTCCTGCTTAATGTATTTGAACATGTGTGCTCACTGCCAGTGTGTATACCCATGGGTGCAGAGTGCTCTCCTGTGTGCGGGTGTGGCTGTGTGTCTGCACACTTTGGATGGCCCAGTTGTCCTTTCGGAAGTTAAGTGTGGTTCTGTCCAGCTAACTGGCCTTCACCTGACT
>2761 NS=51 contig=separate
TCATGAACTGTTAATTCAGACACAGAGTATTCCAGATGGCTAAAACTAGCCCAAGATAAAGGAATTAGCTTCTAATCTGCAAAATTCCAATCTCTCTACAATACTAATATCATGCTCACAGACAGAGGCTCCTTCTAGAANNNNNNNNNNCAGGCAGACAAAAGTTCTTTTCAGGAATTTTTGCTCATACACAAGTCTATTTTTTAAATTAGATCTATACATTTTTTTACCTTTGTGTGAGTGCTTTGCAATGATGTATGTACTTACGTATGTATGCACATATACCACATGACT
>2762 NS=117 contig=overlapped:39
TTGTGAATCTTCAGAGATGCTTCGCTGCAGCAGGACAGTGAGCCTTGCAGCCTCTGCTTAAGAGCTAGGCAAGATGAGGAACAGCCAGCAGAGGGAGGGCTGTGCAAGCTCAGGATGCCGAGGGAAGTAGTGGCTCAAATAGGGCAGGCGTGGGATGGAGAAGACAGCACCCATTTACCTGCTGCAGAGCTGCAAGGTCCAGTGTTTTGTCCTGAGGGCGCTCATTTTCTGCTCTTCATGGGACT
>2763 NS=15 contig=separate
CAGTGACCTGCACTCAGACCTGGAAACCCAAACGGGACAGGTGCACAATTACTTTTTTCAGTTGTTTAACAGCAACCCAACCAATTGTATTATTAACTGCAGATTTAAACGGGAAACGATCAACTCATTCTTTACTCTTANNNNNNNNNNAAATAAAAACAAAACCCTCAACCATTCCATCCAAACTCAACCTCCATCAGTTTCTAAACTCTTTTCCTCTCTTAGAACCAGTTTCCAACTTAAGGCTACTTTCTTTTTAGGAAGGGGTGCCTGCATCCATGCGTGCATTCGACT
>2764 NS=132 contig=overlapped:21
ACATGAGTGCATAAGCATTAACTGAACAAAGACAAGAACAAGAGATGCTAAAATGGATGGGGAGGGGCGGTGAGAGCCCCGCAAGGCTTCAATCCTACACAAATAACTATAGGCAACTAAGAAAGATGAAGAGTGAGAAAAATAGTCTTCCCCAGGGGTGAGAACACTAGCTGGTTATTTAATACCAAATGACCAACCCTGAAAACATGTACACAAGCAGCATTATACATATCAAGCAGGTTAAATTAGGAATACATATGACT
>2765 NS=101 contig=overlapped:112
CGATGTTAACCAGAACATAAATAATGCTGACAGATGGTCTGCCTGGCTTGGTCTCTCAAACAGCCTCTTCCTCTCTCACCAGCTCGTTATTGTATGTCTGTTAGCGTAAAGAGGATAATATAAGACATGGTGTGTTTAGGTGCGAACCAGGGCGGTCACCTCACATCCGACT
>2766 NS=133 contig=separate
CAGTGTACCCATTAACAGATTGTGGTGCATCTGTTTTCTGTTGCTATTGCCAAATACCTGAGGGTGGGTCGTTTAGTTAGCTTTTAAACTGAAGTTTATTTAGCTCATGGTTCTAAAGGCTGGAAGGTGAAAAGAGCTTGNNNNNNNNNNCTTGGTACCAGATATCTGCTGCCTTGTCTTCCCCTAGGCATCGTGCTGCTGTCCGTCCTGGTGGAAGGGATTCCTCCTTGGGCTTGAGCAAGGACACTCTGCTTCTCGTCGTCGTTTGAATGGAGCCCAGGGTTCCACCTGACT
>2767 NS=121 contig=separate
TGGTGTTCATAAATGAGTTACCAACGATAGTCCAGGCTCAACAGGAGATTGCCTACTTGCCAGCTCTTAATGGGAAAAATGCCAAAAACTTTGTAGTCTAGTTTTAAATAACAGTCTACTCTCTGTTCACAAATAATTTGCATCCAATCCCATAGTATGCTGTCTCATGGGTGCCATCCTGTCAGTAGCATCATGCTGACATTTGAGATCCACAGTCTTATAAGCCAGTTGAGATCCAGGAACAGATGATGTGACTCTGATTGGTTTCTTGGGCATATCTCCTCTCACTCGACT
>2768 NS=120 contig=separate
TAATGCAAATGGCAATGTCTCCCTCAGACCTTCTTGAAGAGCTCTACCACTTACCAAGTAATACGCTGTGAAGAGAACTCAGTACAGGGAGACAGCTCTGTTGGTCAATGACTCACCAGACAAACCTGAGTTCGATCCACNNNNNNNNNNGGTGTGGTGCTCACTCTAGGGAGATGGACAACAATGGACAGCCTTCCCAACTTGGTCTGTGAGGGACTGTCTTTAATAACGAGCAGAGCCCCGAGGAAGGACACGTATGCCTGACCTCTGGTATCTGAACATATACATTTGACT
>2769 NS=71 contig=separate
GAGTGCATGTATCTATCTACAGAAGCCAGAAGAGGGTGTCAGATCTCCTAGGGCTGGAGTTATAGGTAGTTGTGAGCTGCCTGACATGGGTACTGGAAATTGAAGTTAGATACTTGCAAGAGGAAAGGAACTCCACAAGGNNNNNNNNNNAGAGCAACAGAACAAGAAAATTTGAACACAGGGAACTTCCCAGAGACTCATACTCCAACCAAGGACTATTCATGGAGATAACCTAGAACCCCTGCACAGATGTAGCCCATGGCATTTCAGTATCCAAGTGGGTTACATAGGACT
>2770 NS=132 contig=overlapped:87
CTGTGAGAGGAGGGGCCGCCCCGTGAGCAGTGTGTGTGCACATGATGTGCACAGGTTATAAGTGTGTGTGCATGCATGGCTTTTGTGTACACAAATGCGCACGCCCAGGCGTGCACATCTGATGAACATATTCTGTGTTCATCTACATAAGCAGTTAGGTATGTGCACATGATATGCACAGGTGTAGACACATGCGACT
>2771 NS=126 contig=overlapped:12
GTGTGACTGGTTGCTGACCGGCTAACCATCAGTGCTACTTGCTGTTATTAGAGGTTAAAAGATTATTACAGTGTTGAATGGGCGTGCTCTGATTGCTTTCCACATACTAACTCATTTACTCTGTTATCACAGAAATCATGAGATGGTCGATATCATCTTCGTTTTACAGACTTATGGGGAACAGATGGATAGAGATTATCAAGGCTAACCCAGCTAGCAATGGCGAAGAACCGAGCCCCCCAGTTCATAGCCACTGTGCTAAACACCCGACT
>2772 NS=114 contig=separate
ACATGGTCTACATACAGACATGCAGGCAAAACACACAGGCACATATAATTAATACACATCCATTTTCTACATAGCAGGGGAGGTGATGGCCTTTGGAGGGCTCGGGGGTGGCATGATGTGGTTTCAATGTAGCTTCGGTTTTGAACACAAATGTATGCTGGACATGTCTTCATGCTGCTCAGCACTCGTTAGGAAACAATGCCTAAAATGCCTCAGCTTGGATCTGGCCCTATGTGTGTCATTAACTGCAGTATTTTTTACCGCACATGCACAGTTTTCTGCCCTCACGGGACT
>2773 NS=122 contig=overlapped:13
TCATGAGCAGAGCAGACACTACAGATCGGAGGTAGTAGAAGGCTCAGGGAGAGGATGGTCTTGCTGTGTGACACAAGGCAGCATAGAAGGGGCACAGGCGGAAAGGAAGCTGGGGTTTTGTGTTCTTACTTATTGTATCCTAATTTTAATTTTTCTGTAGCGACCTGCTATTTAAATAGCTTCATTTCTTTGGGGTCAGCTGCAGAGCTTCTTCAGTGTTCATGAATAATGGAGGAACAGAGACTTGGCTGGCTGCTAGGAACATGGGACT
>2774 NS=91 contig=separate
AGGTGTTCACTAAGAATATGAGTAAGAGCTTCATATCCTTTTCTTTTGTAATGATTCAATTTCACACCCACTTATGAAAATTCTAACAAGTTTATATGCACTCCTAGTGTTAAACTGTCTCTTTGTGAAATAGACAGATGNNNNNNNNNNGATGCCCAGGCATCTATCTATAGATAGACCACTTTGAATAGAAGCCAGCATGAGTTCTCAGTGCCCACAGGGTAGCCTTGGAAACATGTGTAGCTCCAGTTCATAAGATCCCTTCTGGCATTTTTGGCCACCAGGCACACGACT
>2775 NS=121 contig=overlapped:99
ATGTGCCTGTTGTCCAGAGATGTCAGGAGAGGACGTCATATCCCCTGGAACTGGAGCTGCAGATGGTTGTGATCAGCTCTGAGTGTGTTGTGAAGAGAACTCTAGTTGTCTAAAGAGCAGCCAGGACTCCGAACTGCTTAGCCGTCTCTAAGACAATAACCACTCAGTAGAAATATCACTGGACT
>2776 NS=110 contig=overlapped:20
GTGTGTACACACACATACACACAGGGAAACGAGATGGCCTCAAGATTAAAAAAAACCGGCCAACACCTACTACTATTAAATCTCCCTGTCCAACTGAGCTGCCGTGAAGGTGGAGGTCAGGGAATTAGCAGGGGACAGAGGAGCTGCTGACTCATTACCTGATTTCAAGCAAACCACCTGTTAGGAAAGTGGGGCATAGTTTATCAATTTGCAAAGCAGGTGTGAGCATTCACACCTTCCACGGATCACGAAGCTCATTTGACT
>2777 NS=121 contig=overlapped:13
TTGTGCCATTGTACCATTCATTGTGTTCTAAGCCGAAGTCCGTTTCCTGAGGGGTTTTAGCAGGTGCAGAGTTAGCAGAGTTAGCTGTGTGTCGCTGGGGGACTTGCTTACTGTACATGTGTGCACTGTAAACACTGGACACTGCATCTTGTTCTCTCAGCCCACCTGCACACTTGTCTACTGACTATTGATGAGCCAGACCTTTTTGAAGAAGTTATTTCCCTACTTCTGTAACTTGTAGTGATACTCTGTTTCCAAAACGGTCACTCGACT
>2778 NS=55 contig=overlapped:105
ATGTGAGAAGCCAAGTGCTCTGGTACGCTGCTATGAACCCAGGGCCGGTGTGTGCTGGCCAGTACCCTCTAGGCTTAGTAAGAGAGACTCTGTCTCAAAACAAAACAAAACAAAACTGCAAAGACTGAGGAGGATGTGTGATATGACTCCTGGTGTTGTATCCCCCCCCACACACGACT
>2779 NS=58 contig=overlapped:76
TCATGCAAGTAAAAGAAAGTATTTGAGTAACAAACTACAAATGATCCAGAAATGTAGCAAAATGTGCAGACATAAATAACATGGAACCACATTTTGTCCAGTTAGCCAAGATGTTCAAGACAGATTGTAAATTCTCTATAGACCAGGACAGGAATGATATTTGTGGGAAGATCATTTTACTTGTAAAATCACATTAATTCACATGACT
>2780 NS=101 contig=overlapped:5
GAATGAGCTTGGAAATAGGTCAAGCTCCCACTGTCCACAAATTCTAATACTCCTATTGAGACAATTAAGGGCAAATGTCTCCTACCTGTTCATGTGGAACACATCTGTCTCCTAAATAAACAGCAATCAGGAAAAGCCTGCAGCTTGCTTAGTACCAGGACACAGGGAGAAGGCCAGGTAGGACCCTCCTCATGCTGGCTCTGTTTGGAGCTAGGAGGCCCAGGGAGATGCTACCTTGATGTTTTGCCAAGCCTCCTGTCCATGCCAGAACACGTGACT
>2781 NS=51 contig=separate
GGGTGGCAGATGCAGACTGATCTTTGTGAGTTCAAGGCCAGCATAATCTACAAAGTGAGTTCAGGACAGCCAGGGCTACACAGAGAAACCCTGGCTCAAAAAAACCAACCAACCAACAAAACAAAAACCTTGTAACCCTTACANNNNNNNTACTGCGTGGTAGAATTGTGAAATAGTACAGCCACTTTGGAAAGCAGACTGTGGCGCTTCAGAAATTACATATGGAAAGATGGCTCAGCAGCTAAGAGCGCTCGTTCTTGCTGAGGACCTGGGTTCAGTTCCCAGCACCTGACT
>2782 NS=71 contig=overlapped:6
ACGTGCTATGGGACAAGTGCAAACCATTTTTACAGTATTGGACACAAATCAATTAAATTGTAAAATCTCTTACTACAGTATATAAATTTTCATGGTGCCTATATTTCAGGACAGTTATAGTTATATTCCCTGCAATGATATTAAACCAGAAAGTGGCTATTCTGGCTAAAAGATTCTGCTCTGAAGCCAACATGATAAAGAATGCAAAACAGTAGATGGGAGAGGCAGCCAAAGCCAATAGCAGAAGTCTTTAATGGAGCTTAAGAGTGCACGCGACT
>2783 NS=67 contig=overlapped:109
AGGTGTGATCTCTCCTTAGGTTTCTTGATACCAAAACAGCTCTGATCTCAAAAAGAATAAGAGATAGTGTCAAAGTTAGCTTTGGCTGTCAACTTGACACAAACCTAGAGTCACCTAACAAAAGGAAACCTCAATTGAGAAATTTTCTCACCAGAGCAGCCCATGGCATGTGACT
>2784 NS=135 contig=overlapped:35
CAATGTTCTTGACCTCACCAGCTCCCGTGACTTCCTGTCTTGTGGGACATCTCTGGCCCCTGGAATAGACTCCTCTTGTGTCCAGGCCTCCTTTGAGCACCTTGTTCATCCCCAAAGGGAGAACATTGTCTAAGTGGCTTACCACTAGGCAGAGCCTGGCTCCCTGACAGTTGCTGCTACCATGCCCTTGACCCTCAGGCCACTGCACTCCAAAGCTGAACAGCACCTCATGTGTGAGGAGCATGAGACT
>2785 NS=60 contig=overlapped:98
AGGTGCAGTGGTCACAGTTTTAATCCCTGCACTGGGAGGCAGAGGCAGGGGATTGCTGTGAGTTCCATGCCAGTCTGGTCTACATAACAAGTTACAGGACAGCCAGAGCTACACAGTGAGACTCCAAAAGCAAAACACAGAAATATTGTACAAAATTCTCAAAGGACTAATAAAAATACATAAGACT
>2786 NS=113 contig=overlapped:88
GGATGCCCTGGAAGGAACTGCAATGAGACATATTGAGTGGTAAAGCTGTATTTAGTTGGACTTGATGCTTACCTTCTCCTATGGGGTTTGCTACTGGATTCCACAAGGAACTGACTGTTAGAGAATTTCAGTGACTTGCTCTAGGTCAGGCTTTGAACGGAGCCAGGATTTGAACCTTGATTTGTCTCACAGGACT
>2787 NS=59 contig=separate
AGGTGCGTCTCAAGCTCTGTCCCCTTGGTAACTCACCCCGGCCTGCTTTAACAAGGGCCTCCGGGCTGGCACCTTGGCCTCCTTAACGGAAGCACCTACCCAGAACCCAGGGGAGGGAGCAGCTGATTGCTGGGAGGCTGNNNNNNNNNNACGCCCTCCCCATCTTCCCTTCCTCGCCCGCACCCTGACAACAGCCCTTCAGAGCCAGTAAGCCCCGAGGTGAGTGACGTCATTGCCGCGAGGATCGGTCCCTCCAGGACCGGACCTCTGGGGCCCAGTGAGATACACAAGACT
>2788 NS=4 contig=separate
TCATGGCTTGGCAGGATTAATGTAATAAAAATGGCCATCTTACCAAAAGCAATCTACAGATTCAATTCAATTCCCATCAAATTACCAACACAATTCTTTACAGACCTTGAAAGAAAAATTCACACCTTCATATGGAACAANNNNNNNNNNAGATCTTCAGGAGGTATCTCCATCCCTGATCTTAAGCTGTACTACAAAGCAACAATACTAAAAACTGCGTGGTACTGGCATAGAAACAGACTGGTGTATCAATGGAATCGAATGGAAGACCCTGACATAAATCCACACACGACT
>2789 NS=113 contig=separate
AAATGAATAAAACAACTGTTGACAGCAGTGCCTAAAGGAGGGCTCCTCAGCCCCGGTGGCATATTAGACACATACTCTATAGTCTGAGAATTTCACGTAATAAGGCTGGAAGGAGTCTGTCCCTGGCAATTCTTGAAAGTNNNNNNNNNNTGGAAGCTAGTTCTAATGTTAAGTGAGACCCACTACTCTATAAATGACCTTAGAAATAAATAGGTGAATTGAGCAATAATAAGACATAACTGTTGAGAACAAAGATAAAGAAACAAACACACACACTACAATAACCATCTGACT
>2790 NS=104 contig=separate
ACATGGTCAGAATATGTTCCATGAACAGGGTGGGAATAAAGTAGGGGCGTAACAGGTCTAATGTGCGAGCACTAAATTGGCCATGGAAACATCTCATTTTCCTCTCCTGCTATTTTCCATAATGTCGTAAAAATTTATAANNNNNNNNNNGACTGTTTGTAACTCTATGTGATCTTGGATTCAGCAGGGAGTTTGTGATTTTTAAAATAGCTTCACATGAGTTTGTCTTCATACATGTTCAAAAAAACCTGCAATAATGTTTGTTTGAACAAATCTGAAATTACACATGAGACT
>2791 NS=90 contig=separate
TTATGGAGTAGAGACGGGAGGGTGAAGTTTCTTCATGACTTATTTGGGATACTTCTACATAGAAAGCTTATATTTAGTTTTTAAGAAGCTGATGGTACTATTTTCTAAACTGATGGTACTATTTTCTATTCACATAACAANNNNNNNNNNCAATAGTTAGCAATTGTTGGCTTTGAAAATTTAACCATTTAAGATGTAGTGGAGTATTGTCTCTTTGTGGCTTAACTTCTATTCAAGATACCTAATCATGTTGAACACCTTTTCATGTGTTTCTTGGCCGTTCTGCATTCGACT
>2792 NS=123 contig=overlapped:106
TGATGTGTTTGACCGCGTTGACTGGGTACTGTCAATACTGAATGAGTGCACCTGCCTACCATATATTTCACTGGGAATTCTCCACACCACGTCCACATTAGTCAGGAAATGGAAGACATAGACTCCAGAGTCATAACTTACCTCAAATTCTGATGCCACCATTCAGCTCCACAGGACT
>2793 NS=79 contig=separate
TGGTGTGGGGTCTCTGTTGTGCAGGGTCAGGCAGGTCCTGTCGCTGTAGATGTTGTCCAGAGGGCAGGAGTATAATTTTCAGTGAGATACATTGTTCCTGGTAACACAAGCTAGGCATAATGCTACAACTTTCTTGTCGCCCACACTTTATGCCCAGGAGTGCCCTACCTAGTCTGGGGATACAGAACTTCCTCACTACTTCCTCAGCACCCATCCCTGCCTCGGTCTTTGTAAACTCTTTGCCCTGGGGTAGAACAGCCGATTTCTCTGTTGAAACCTGCGCTCCATGCGACT
>2794 NS=96 contig=separate
TTGTGCAGTTATCACTGTTACCAAGTTGTAGGATGTTTTCATCCAGACAGAAACTCCAGTCCACTAACTATAACTTTCCAGCTTCTTCCTGAAGCCTCTGGCAACCAAGAACCTGTTTTCTGTCCCTATAGTTTGCTCATNNNNNNNNNNCAAACATGGGCTCATGCCCTGGATGGCTTTTGGTGTGTTGGTTTCCTCTATTCAAAGTGTCTGCAAAACTCAGCCTCGTAACCTTTTCTTGGGTAAAGACTTCCATTCTGAGTGTAAGCAACATGTTAACGTACTCACTCGACT
>2795 NS=114 contig=overlapped:12
ACATGAGGGACCAAGCGGTCCACCACTCCACTGCTCCCTTGTCTGTCCAGGCTCTGTGTGCCTTCTGCATCACTCCTGGGTCTCAGGACGTGGCGCTGTTTCCCTTTCTTATTTCTGAAACCACACTTGACTGATGCTTATAGGATGCAAAGGTGCCTAGATGCTTTCCAAGGAAGGCTACAGAGGCAGAACAGAGAACTGCATACAGAAGGTCTATGATGGACATTTTTCAAAGCTGCTGGGTGGCAATTCTAGAGAAATGGACATGAGACT
>2796 NS=99 contig=overlapped:112
TAATGTGGAAAGAGGGACGAAAGCTCCAAAGCTTGGAGTGAGGGGAGGGGCCTGCCATTGGGAAGGTGGGTGGCTCCAGGACAGACCTGAGCTACAGAGAAGGTCATGTTTGGAACATGTTCACCCACTTCTGCAGACCAGGCACTGTGCTCGGCACAGGGCACACGAGACT
>2797 NS=123 contig=separate
CAATGTCCCTGCAGAAAAACTCCAAAAGGGAGTAAGGAAGCAAGGCTGGGCAGAGGGAGAAGGTAGATTATTGTGATGTTGTCATAGAGACGCCAGCCAGTCCTTCACTGGTCTTTGGCACTGGCATTGTCTCTCAGAGTNNNNNNNNNNGTTGTCCTGAACTATCAAATCCCTAGTCTTCTTTAGACCAGCATTAGATGTAGACTGTTCTTGGTGAAGAAATGTGATCTGGGATGAGACAGCATTTAGGGGGAGAATTAGCTAGGTTTGATGATACCCTCTGGCCATCCGACT
>2798 NS=61 contig=separate
ACGTGCAAAATTTAGGGAGGAAATCTGCCTAAAAAAAGCAAGCCGCTCCCTGGACATGCCGCGGCCCTGCAGAGGATAAGGGTGGGGTCCTTTGGGCGGGGATGAGGTTAGGAGGGTCTTGGTGTTCCCTTTCACAGAATNNNNNNNNNNAATTTGTTTTGATCCTGCTCTTCCGCTGTTCCCCGCAGTGATGACGCGCGGCAGATCCCGAGGACACCACCCACTGGCTCCCTATTCTCTCTGGCCCTCCTCCCTTCCTCGTCCAGTCTCCTAGCTGGCAGGTGACATGCGACT
>2799 NS=80 contig=separate
TCATGCTAAGTTAAATGCAGGGGAATTTATCTGCTCTAAAGACATGTTTATAAAACCCAATTTCATTGGGAACTCCAATTTAAGAAAGACCCAGATGAGTCAGTAAACAGTTTTCTAATGTCAGAGGCATTAGGAGACCANNNNNNNNNNTACAGATTAAAATTCCAATGTCCGTATGAAACAAATGTAATACAAAGGTAAAGTTGCACTTTTACATCTTCATTCTCTACCTTTCTTCTTTTTTGCTGCTTGCTCTAAGTAACTGTGAGTTCCCTTATTCCTAGGCACAGGACT
>2800 NS=106 contig=separate
TCATGGTTTGGTGGGCTGCTGCTGCTGTTGCTTGACCTGCTGTGGTGAGAGCGCTAGGATCCAGTGCTGCCTTTGGGCTGCAAACAGGATGGTCATACCTGTTGTACAGGCAGGGCAGCCAACGCTGAGGGCAGGGCTGTNNNNNNNNNNGCCTCAGGATACTTTGACCAGCCACATTATCAGCCTGCCTCAGACCAGCCTCAAGATGCTAAACATGAATAGTTTTTCACTTTCTGGATTGAGTCTCCTCTAAGGACTTCAAGGATTTTTGCTGCTGTTGCAGGACATCTGACT
>2801 NS=97 contig=overlapped:116
GTATGCTAGGCAATGTTAAAATGATGGACAGCAGTTCAATTTAACAACCAGAAGAAAAAGGGATCTTCTAATAAGGTGTATGTCCAATCGGGATAAAGGAAATACAGACCACGAACAAGGATGTTGACTGCACTAGGTATCACGTTAAAATCAACCAGTCATCCGACT
>2802 NS=128 contig=overlapped:16
ATGTGATCTCTTAAGTGGAAGAAAATTGGACTGAGGGCAGTGCCCCAGTGTGATTCTGTTTCTATGGTGGTTTGCTAAAGGCAAAAGTATGGCAGCAAGGACAGAACAGTGGTTTCTCTGAACTGTGGGTAGAGTTGTTTGCAAAGACACAGGAGGGAATTCTGTGCAGCAATGGAACAGTTACATGCCTTGATTATGGTAGCACTGGTTATACGGCTATATATTTGTCAAATTTCGTAGAATCACACACTAAACCAGACATTTGACT
>2803 NS=94 contig=separate
GTGTGCTTATGTGGGTGCCTATCTGTAGAGGCCTGAGGTCCGTCCCAGGCATTGTTCCTCAGGAGCCGTCCACCTAGCGTTTTCTATTCTTTTGACACTGGGTCTTTCACCGGCCAGGAACTTGCCTATTAGGCTAGCCTNNNNNNNNNNTGTGCGTAGGTTGGAGAGACTGAACTTGGCTTCTGTTGTATACCAAGCACTTGACTGGCTGTGGTGTCTTCCAAGTGCTTTGTGCTACTTTCCTTATGAATGAGCGTCCTTTTCTTCTAAAACAGAGTAATTTCACATATGACT
>2804 NS=46 contig=separate
CTGTGACCATCTGACCAGCGAGATAGCTAAGTGGTGTAAGTGCCTGTCACCACGCTTGGCAGCTGGAGGTCAATCTCCAGGACCTGCATGGTGGAAGGAGAGAAGCAGCTACCACAGGTTGCACCCTCTACACACGTGCCAGGTAGGCAGATAAATAAAACAGATAAATAGATTGATAGATAAACTGAGACAGACAGGGAGAGCCCTCTCCCTATGTAAATTCTAGGTATTGAATTCAGGTCACTGGGCTTGTGTAGTAAGTGCTTTTCCACGTCACCAGCCCCACACATGACT
>2805 NS=98 contig=separate
CAATGTCTGAAGACACAATATTGAGAGTAGCTAAAACCTGCTACCACATGGTGGACAGTCAAGGTTTTTCTGACTTTGGTGATGTCAGCTATAAGTGGATTTTATTGTATCAGATCTGGTGTTTGACAATCAATACATGTNNNNNNNNNNTGTATGGATCTGATGATTCTAACAGTCCATGACCAAATTCTGAAACATGCATGGCCTATGAATTGGTTTCTACTCGTCAAACAGGAAAAGCCTGGTTGAACTTGCTAATACAATACTGAATGGAATTAGCTAAAGCATTTGACT
>2806 NS=65 contig=overlapped:83
GGATGCAAAGTGGGGTGAGGTTAACGCCGGCCCCGTCCCACCATGCCAGGTGATAAAGCCAAGTGCTCAGCGAGGGGCTGCTACGCCAGTTCAAGGGAAAGGGAGAAATGGGGGTGGGGTGTGCTGGTGGGAGCTGGGGTCATTTAGACTTCTTTCCAGGCTATATACTAAGCTGGGGAGTAAACCTGGAGACATTTGACT
>2807 NS=119 contig=separate
AAATGTCAGGCATGTATTTTATATCCAAAAAGGCAGTAAATTTTCATGGGAATTTTACACACCAAAGGCTCAAGAATTTGAATACATGAAATGAAGATTTCACTCTTTAATTTCTAAGAATTGGTCAGAAGGGCCTCTGTNNNNNNNNNNTTTGAGAAAGTAGAATTTGGAGTTTGAACACTATCCTTTCTTTGATGGGTTTGTAAATTACCACAGTTTGATTAGGATATTCTCAGTTGGATATCTGTTAAATAGCTTTTACATGTACAGAATTGCAAAATAGCTCATATGACT
>2808 NS=85 contig=overlapped:108
GCATGTTTTATATTGAATCAAACGAAAAGGAAGCGTGTGTTTCCAGGTGTCATTCCCTAGTCTCAGAGGCCAGTGCAAATGGTCAGCATGGGGGCAGAGGAAGTGGGATGCTCACCACGACTCCCTGTGGGAGGCAGCCAGAAGAGAAGCACCTATCATGTGGAGCCATTGGACT
>2809 NS=114 contig=separate
ATGTGCTCCGGCAAAGCTGGGCAAGGTCCCACCAGCCTGTGCCTGCCTAGAGCTGTTCCTGCCTCTGAGGAATTTGCCCAGGGCCAGGGCAGAGCTTCTTTGACCCTCTGCTGTTGGCAGGTGGTGAAGCGAGCTGTGGCNNNNNNNNNNCCAGCCAGCCAGAATCCATAGACGCAGCTGAGAGGGCAGAGAAGTTCCGGCAGAAGTACTGGGGAAAACTGCAGACGCTTCGGCAGCAGCCCTTGTGAGTCCCATGACCAGGCTAGCCCCTGCCTATGAGCTCCTCACGGGACT
>2810 NS=124 contig=overlapped:31
TGGTGTGAAGGGCAGGAGAGCTGGCAGGCTGACCAACACAGCTGCTATCCAGGTCCAGATCCAAGGCTGTGAGTTGGTCCATCCCATCTACCCCATCTATGAACTGCATGAAGGAGCCAGTTCTGCAGATCCAAAACTGCAGGATCTCCATGACGTGGCAACAACAGGATATCTGAGAGTCACAGTGAAGATCTAGTATTGATAGTGTAGCAGAAGCCAGAGACCTCAAACCAGACCATTTACTCATTGGACT
>2811 NS=42 contig=separate
CAATGATACACAATGCATTCACTTTCTCCAAACCTATAATGCAACAGATTTTCAAAAGCACCTTCTGATCGGGTTGTTCAAAAGCTAGGAACAAGGAGCATAGAACTTTTTTCCATTGGAAGCAGGAAGTGGAAGGCTAGNNNNNNNNNNCCAGGGAACTTCCAAGGCAAGAACTGGGGAGTCTCAGGGATGCAGGAGCAGAAGAACTGGGGTAGCGTAAGAGAAAATAAACTCCTGAAGACTTTGGACAAGCACAGAGATAAACCTCGATCACAAAATTCCCTGCATGGGACT
>2812 NS=98 contig=separate
CTGTGTTTTGCTGTATGATAACCCAAGTTTGCCTTGGAGGTAGGTAGTAAAGAGTGCCCGCTAATCCACAGTACAGAGTCAGTAACACAACTGGGGAAAGTGGCTCCATCAGAAGCACAGGACATAAGAAGGAAGCTCGTNNNNNNNNNNCTCGTTCAGGCCAAGGCCTGAGGCAGAGCTGCCCTACCATCTTGCTTATTTTAAGATCATGACTTAGGCTGGATACATGTCTCAGGGGTTAAGTGCACTTACTACTTTTGGAAAGGACCAAGGTTTGATTCTCAGCACCTGACT
>2813 NS=120 contig=separate
ATATGAGGTTTGTGTGGTAAAATGAATGAGGTATAGCATGTGGTTGACAATAGCTGAAGAAAGGCAGAATGGGAGTTCACAGAAAGTTAAACTATCTGTGATCAACTATAAAACAACACACCGTCACTTAACAGAACTTAACGANNNNNNCACATTTTAGGCTTTGTTGAGCTTTTGGATCTCATGTTAAGTGTTCTGATGACAATAAAATAAAATTTTAAGTCAGTTATTGGAACTAAGTTTTTAGTTTCTTGATTACTGTGGTCACATAGTCTAGTACTACAACATAGGACT
>2814 NS=114 contig=separate
GAGTGCCAAAGGCCCAAAAACTTAGAACAGGTAAAGGCAAAGTTCATCTGCAACTTCCATACTAAGAAGGCATGTGATAGCCACAAGCATTGTTAGCTGTAGAATCAGTAATATTTTATGTCAAGATCTTAGAGCTTTGTTAGGGCCTGAGGTGACAAAACCTCAGAGTTTAAAGCTGTAGGTATCCATGAGCCACTGTAGGTATCTGTGAGTTTCTGTGGTGCCATTTTTTTAACTACTAGGGTGATCAGCAGCTCCAACACTTAGTGAGTATGTGCATATCAACACTGGACT
>2815 NS=121 contig=overlapped:10
AAGTGATTTAATTTAAAGAGAGGTTTTTTTGGGGGCTTCTAAGAACATGTAATCTGTAGTGTTTGCATAGAGTGTTCCCTAAATGTCTGTTAGGTCCTTAGGTCCATTTGATCTGTGATGTCGTTGAGGTCAAATTATTTTGTGTCAAGATGACCTGTCTGGTGAGAGATGCTCTCACTGAACCTGAGCTCACATTATGGGCTAAAGTGACAGGTCAGTGAGTCTCTGGGATTCACTCATCACTGCTCCCCCATATCTGCGTGTTCACCAGACT
>2816 NS=101 contig=overlapped:73
TGATGATTTATTTGAGCATTTCCTTTGCACGGTCTTATTTGGACTTGGTTAAGCTCCGTCTTAGGGGAACTGAGAGCATTTCTATTAATGTCAAGCTAGTTAGGAAATTTTGAAGTAGCTTTATGCTTGCTTCATAACTGCATGAAATTTAAAAGCTGAATTTTGATGGAAGAAACTCTGAATAAATCACCTCTACAGATTCCATATGACT
>2817 NS=52 contig=separate
TGGTGGGAGCACAAGGTAGGCAGGACAGGTGATGGGAGCACCTCATTTGAGAGGTTGGAAATGTCCCCATTCAGTGTGTGCATGAGCGACAGTGAAGTGAGCTGGTGCACGTGAGGCTCATCTACCCAGGGCTCTAATGGGACACTGATGCCACAGAACCATACCTGGCAGGTGATGCCACTGGGGCCTCGGGCTGTGGCCTCTTCTGTGCACCAGGGACAGTGTGTATAGGCTGGAATGCATTGAGTATTTCTTTCTCATGCACAGCATGGGAAGTCTAACTCCCACCCGACT
>2818 NS=96 contig=separate
GTGTGTTGGGATAGGTCCATCAAAGACAGAAAGAAAGGAAGGAAGGAAGAAAGAAAGAAAGAAAGAAAGAAAGAAAGAAAGAAAGAAAGAAAGAAAGAAAAGGCCAATTCCTCAGGTGTAACGGGTGGGAAGGCACGGAGCAGGGGTGTTTCCCCTGTACATCCCACTGAGTCTTCCTGTGAGTCTGTAACTATTCTGAGAGGAGAAATCCGGGGCCTGGAGAGATGGCTCCTTGGTTAAGGACGCTGTTTACTCTTCCAGATGACCTGGGTTTCATTCCCAGAACCTGCATGGGACT
>2819 NS=123 contig=overlapped:72
CAGTGGCTGGCACATAGTATGTCCCAAGTCCTTGCCAAATGAAGAGACTTCAGGCTTCCAGGGCTAACTAGCTGCTAGTTGCTAGCCATGATGTCCTTAATAGCGATCAGGGTTTCTCAGGAACAAGCAGCTTACTGTAGCTACAGGCAGGATGTCTATTTCTATTTCTCACATTTTATGAGTGTGGCGGCAGCATGTGCTTGCATGGGACT
>2820 NS=122 contig=separate
CCATGGATGTTACTATCCTGTCAGTCAGCCTTAAAAACTGTTACTTTTTAGGACACACAAAAATTATTTTATCAGTTAATGTGCTTTCAGCTATGGCCAAAAGAAAACCTGTTTAAATTGTCCTTAAAGCAACAACATTTNNNNNNNNNNAGTAATTGAGTCATGACATGCATCAGCCATATACCATGTCTTGGTTTCAAAAGGATTGAATTTTGGTGAGGAGAGAGACAAAAGTCAAACAACAGAAATGAACATAATATGTATTCTGTATTGGGACGTCCATCTCATGGGACT
>2821 NS=130 contig=overlapped:97
AAATGGTCAGTGTGGATCCATGGGGAAGAGATTCCACAAACTTCAAATTTTGCTGTACAAGAAGAGCCTTTGGTCATTGTCACCATAAGCCCACGTCTAACCACTGCTTGGCTAATCTTAGCCAAGTATGATGACCAATATCTGTTTCCTTAATTTTATGATGAGAAGAATGTCAAAACATTCGACT
>2822 NS=124 contig=separate
ATATGCAGACCTGGAGTTTGATCCTGAGGACCCATGTAAAAATGTTTGGCATTGTGGTACGTGCCAGCACTGGAGAGGCACAAACCTAGGAAACCCTGGGGCTCTTCGGCCAGGTAGCCAAGCAAAATCAGCAAACTCTGAGTCACTGAGGATCCCTGTTTCAGAAAACCAATGTGGATGGCACCTCAGGAAAAAATTTTCAGAGGTTGTCTTTGAGCTCCACATGCACACATGTAAACACACATGTATACGCACTGAAAAAGATTCCTATATCTAACGTAAATTCATAGGACT
>2823 NS=65 contig=overlapped:130
TGGTGTCCTCCTCGCTCTATTTCAGCATGATGGTATCTGCCAAGATGGAGTACTCCTTGGTCTTTTCCAGTATGATGGTGTCCTCCTTGGTCTCTTCTATTGTGATGGTGTCTGTCAAGATGGTGTCACTCTCAGTATCCTAAAGCATGAGACT
>2824 NS=79 contig=overlapped:122
TGGTGCAGATGTGGATTTCCGAGGAGACTCACAGCTCCAGGAAGACTGGCTTCATCTGTTTGCCTATGCGCCTGTCACAGGTACTAACACAGGGCCATTCACCCACAAACCAGAATTGCCTACCAAATTAAGTTCCTCCACCTTGGCCATGAGCATCGGACT
>2825 NS=80 contig=overlapped:85
GGGTGCTGGGAATTGAACCTGGGTCCTCTGGAAGAACAGTCAGTATTCTTAACCACTAAGCTAGCTCTCCAACTTTAAATGTACTTATATATGAAGCATTTGCCTCTGTGTTGTTGGGGACGTGGAAAGAGATTGCTGCATGTGTCCAGTGCTTGTCCGTTGTTTTTCCCTTCCCATGTGTTTTCTATGTCACAGGACT
>2826 NS=111 contig=separate
CAATGGACAGGAATTGCCCCTTGTGTGATGGGGTAGTCCCCAGTAAACCAGAAAGGGCCACAAGAGAGGAAAGCCAATCTGAGCCAAGGCAATGAGGCGGTGTGTCTGCAGTGAACCAAGAACAGCCCTAGTGACGAGAGNNNNNNNNNNGAGCATCTCAGGGTCACTGATGCAGTCGTGAATCAGTATCTAAGGGGCTTGATTCCAGGAGTCCCTTGAATACCAAAGTAGTTAGATGCTCAAGTCCCCTGTATAAGGTGGCCTAGTGTTCTCACAGGACAAACACATCTGACT
>2827 NS=113 contig=overlapped:85
AGATGCTTCACCCACAGTTACTGAGTGGTGGTCAGGCTGAGTAATGCCCTCCTCCTGTCAAAGTCACTGTGTGAGAGCCTGAACCAGCCCCAGTTTCTTGCCACACCTGTTGCTCTTCATGCTACCAAGCCAGGCCACACCATCTGCTCACCAAGACCTGCAGAGCATGATGAAGGAACTGAGACCCACACATTCGACT
>2828 NS=90 contig=overlapped:65
TAGTGTTTGAACTCTTTCCTAGGGGAACATATGTAAGGGTCTACCTGTCCTTATAGAGCACCAATGGCAAACCAAAGTAAGATTCCATCTAAGTCTCATTTGGGGAGCCAGCGAGTTATTGGGCTTACTTACAGAGCATGAGTGAGTGGTTACCTACAGGAGTGTGGATGATCCCCTAAAGCAGCTGCCCTGCATGGATAATGACTTCCCCATAGGACT
>2829 NS=130 contig=overlapped:22
CAGTGAGAAAAGTGGCATAGCCACTGGATTCCTGAGGCTCTCCGAGGACAAGCACAAAGCCCTGGCCTTGCCTCTGGGCTGCTGCCTGCTGTAGCCTCCATCTGCAACATGAGGTCTGACAGAGACCTCATCTCTATCGGGGTTACCACAGTGAGCCTTCAGGAACTGCTAACTTAGCTGTAGCTCCAGACTAAAGACCGTGGCCAAGATGAAGACGTAGTAATCTGCGCTCACTCTGCTCAGCCTGGGGCCCCACACGACT
>2830 NS=82 contig=separate
CTATGTGGACAGGGGCAGGAATGACCAATCCATCCAGGATGTGGAAGTGGTGGATGCCGAGGCTGGCCCGGCTGACCACTATGCTACTGGGAACCACTAAGCCCTGAGACCCTTGGTTCCTAAGCCGGGAAGGGTCAGTANNNNNNNNNNCCTGTATCCCAAATGCCATCAAATTCTCAGCCCTGTACATCTCAGGTAATTATTTACTGACCTCAAGCATGGCTGAAGGTGGGCTTCCTGATGGCATTGCTGAGACTTGGCTCCATATAAGGAAAGCAGACAGATCATCTGACT
>2831 NS=118 contig=separate
GTGTGCGTGTGTGCGTTTGAAGACTCCCACACCCCATTTAGACGGGGTCTCATTTGACTCTGGTGGCCTGGAACTGGCTAGATAGCTAAGGATAACCTTGATTCTTCTGCCTCTACTTCCCAGGTGCTGGGATTCTGTGTNNNNNNNNNNATCACAACAGGTTCTTTAGAAAACTTTTTAGTTTAAAATGATTTCAAACTACCTGAAAAGTTTGAAGACCACTTCAACCAAGTCTATGTTTTCTCTACCCTGATTTACATGTCTCTAAATTTGTTGTTACATCTACATATGACT
>2832 NS=95 contig=overlapped:111
TTGTGTTTTCCCACAAGATGCTGAAAATACTCATTGGTTACCTGAATGAATGATGCAGTTGGTGGAGGCTGCCAATGTTGCTGATCCTATCGATTCTGGTGATGAGTGCAACAGAAGAACCATACTGGGAAAATGTTTCTGATTCTCCTCTGCTGCATCCTGTTCATGGGACT
>2833 NS=89 contig=separate
GTGTGTCCTGAAGCTGGGACTCCAGCGCAGAGAAGTCCTTCGTAAGCTTGCTGGACTTGCTGTCGGACTGGTTAAGGAGATTGGTCACACTGTCCAGTTCAACCTGGGCAGGGAAGAAAGAGAGAGGCAGTGAGTGCCCAGAATTGTTCTCTGGACTACTCTTTGAGTTGAACCATGAAGGCCTGGCTGACGAGCTCTCATGGGGAAACACGCTTATCGGGCGGCAGGTGAGAAGGGCCCACGGTCCAGCAGGAGCCTCACCTGCAGCTTGGTGACCCTATCGGCCATCTGACT
>2834 NS=97 contig=overlapped:13
AAATGTAAATATACTCATTAGTCCCTCCAGGAGAGAACAAGATCCCTAACCACAATTTTGAGCTAAATTTGAAGTAAGCTGTAATTATATACTGGCCAGGACAATGGGCTCTGGCCAGATCTATTCCAGGGTTCTCAGAAAATGTCCAGGAGCTACTTTGGCCAGGTGCTTTAAAAGGCAAACCCACAAGGCTACTACTTCCCTCCTTTATCCAATCAGGGGCAAGCATCCATCCTGACATACTTCGTGCCCACATATCTCACACCTGACT
>2835 NS=115 contig=separate
AAATGTGGTGTACTTGTGCGTGGAAATCTCACAAAGACAAAGAATAAATAAAAACTTACAGGAAGGTATCACTGCTCTCCAAAGGAAAACCAGCATAGAGTACTAAACAGTTCTCAGCCTGAAACTTAATTCAGCTAAAANNNNNNNNNNTCTCTCATATCTCTCAAGAAATTCTTGAGAACTGAAAAGTCTACATACAGCATGGTGTGTGATGCTGTGGTGTACGGAGGCTCTCCAGAAACAATGTCAACAGCCCAGGAATAACAGAAATTTAACTGCACGGGACACTAGACT
>2836 NS=97 contig=overlapped:93
ATGTGACTAGAGCCACCTGACATGGTGAGCCCAGCAGTGTGAACTGAGCTGGGAGGCTTTAGGAAATGTTAGACACCACAGTTTCCATTTCAGCTAAGGCAGCTTTCAAAATAGTTTCCATTTGTAATTGTGTGTTCGCGTGCGCGTGTGGATGTATGTTTGTGTTTTTGAAGGAAACTTGTCATGTGACT
>2837 NS=89 contig=separate
GTGTGAGCCACTGTGTGTGTATGTTGAGGTCAGAGGACAGCATGTAGGAGTTGGCTCCCTCTTTTTATCATGTTGTTCTTAGGGGTAAAATTCTGATCATCATCCTTTGTGTCAAGTGCTTTTACCCACTGAGCCATCTTNNNNNNNNNNCATTTATTATGATTTTTCGCTTCCTCCCTTATATGTTAGCTACCCTCCAGCTTGCCTTATGTCATCTTCTAGATTTCCTTAGGAGTCAGGGTTCCTTGTTTGAACATCTCTTCAAACTGTCTGCTTTACTTTCTTCATTGGACT
>2838 NS=119 contig=overlapped:4
AAATGACATAATAATTATGGGACTAGAGGGAGATGAGCTGATTATATTTCTTCCTTATAACTACTTCTTAGGGCGTCGTTTTATATAGATGTTTTCAGAGGCCCAGCCAGGTGAGTGTTTCTTTTTCTCTTCATTCATAGTGAGAGCTGTAAGTAGGTGTCGGAAGGAAGCAAAATTCTCTGTAATAAGTGATTTGAGAAATGTCTGCTTAGAATATTTATTTTGAGCTGCACAGAGTACTAAGCATACAACAGATGCTTGTAGACACAAACATATGACT
>2839 NS=113 contig=overlapped:10
TTGTGGATGACAGATGACAGACATCAGGCAGATCTGGTGTGTGATGTACTTGTCGGTGTGTGAAAGTTAGTATGCATATGCCCTATTATGATGCAATTCAATACTCACAGGGCTCTCTGTGGATTCAAATAACTGAAGAATGAATACATTTAAAGGAATGGATAGCAGAAAATGGCCAGGCTTTCAAGCCTGAGAGATGACCATTTGGAGGTTGATTGGAATGGCCAAATGGCAACCTTCCCCTATCTCAGCCCACTGATTTTCCCATAAGACT
>2840 NS=117 contig=separate
ACATGATGATTAGAAGACCCCGCCTCCCGATTCCACCACTATAGAGGAAGCCTAGAACATTAAGACACTACAGAAATGGTCCTGGAGCTATGTTGTTTTCTCTAATTAGTTTGTGGACAGTTTCATGGGAGTTATTAGCTNNNNNNNNNNTATTAGCTCACACTCACCTGACTCCACCTTTCCTTCTCACATCTGAACATCATTAACTACAAACCTTTCTGTGACTTTTTAGAAAACATTAAGTCTAATTGTTGCTCCACAAATATTTGTGGATGCGTGATATTTCACTGGACT
>2841 NS=102 contig=separate
AAATGGGTACTTGGGAGAGAAATGTTTCCTACCTACCTGGAGGCTACTATTAAGCCTTTAAGTGCAAATGTCCACCACAGGCTCATCATGTGTTAAGGCCTGATCCCCAGCTGGTAGCGCTATTTTGAAAGATTTGGGAANNNNNNNNNNAGAAGAAGGCCGCACTAGAGGCAGGCCTCCGGTGCAGGAGTCCAGGCCTGTATGTGGACGTTCTCTGTTTCCTGGTCCCTATGATGGAAAGAGCCTCCAGTATTTCCTTCTCAACCACAAGCTCCACAATGAATTCACTGGACT
>2842 NS=106 contig=overlapped:22
CCGTGGGTCGTGACCCCCAAAAGACTGTCAGACAATACAGATATTTACATTACAATTCACAACAGCAGCAGAATTACAGTTATGGAGCAACTGTGAACAGAATTTTATGGTTGGGGTCACCACAACATGAGGAACTGTATTAGAGGGTCACAGCATTAGGAAGGTTGAGAAGCGCTCTTCTAGCATCTGCCTGGTAAACACTGTGGGCTGTGATAGCTTTAGCTATTAATGTCTTCTGTGGTGTGTGTGTTTGCATATGACT
>2843 NS=102 contig=overlapped:112
GTGTGGAGATCAGGGGATGCCTTCAGAAGCAGAACCTCACCTTCTACCTTTTACCTAGAATCCCTATTTTTCCGCTACGCATCCTAGGATAGCGGACTGGAAACTTCCCATGATCCTCCTGTCTCTGCCTGCCCTCTCCCTGTAGGAATGCTGAGATTAGAGACATCTGACT
>2844 NS=83 contig=overlapped:105
CGGTGCCAGGAAGTGAAATACTGTCTTCTGATGATTGTAAAAGCCAGGCAGCTAGCTAAGTTTAATAAGACATTTGTCAAGAAGATGGAAGATAATGACCAATTTTTGGTAGACAGATAGTTGCCTGCTGAAACAAAGCATATATTGAACTATTTTGGAGTAGAAAGAAGCATTGGACT
>2845 NS=82 contig=overlapped:60
GGGTGGACTATAGGCATATCTGTAGACCCTTCTCTTGAGGAATGTGCGATGCGAGTGGGCCCTGCTCACCGCAGGCTGCCCCATCCCCGCCCAAGTGTCCTAGGCTATGTAAGAAAGCAAGGCTGGAGGCAGAGTTCCTCCATGGTCCTGAGTCCCTTCCTGACTCCAAGCTCCTGCCTGAGTTCCTGCCTGACTCCCTCAATGATAGACTGTGACATGGGACT
>2846 NS=56 contig=separate
TCATGGATCAGTAGGAATAACAGCAAAATGGACATCCTACCAAAAGAAATATAGAGATTCAATGCAATTCCCATCAAGATATGAACACAATTCTTTAAAGACCTTGAAAGAACAATTCTCAACATCACATAAAAAAAAAANNNNNNNNNNAAAAAAAACACAAAAAAAATCCAGAATAGTTAAAAGAATCAAGTACAATAAAAAAACTTCTGGAGGTATCTCCATCCTGAATCGCAAGCTGTACTATAGAGAAACAGTAAAACAGTGTGGTACTGGCATAGAAACATACGACT
>2847 NS=74 contig=separate
GCATGATGGAAGTTTTTCCTACCACGACATCTCCCTGGGCATTCAACTTAGATATTTTCTAGGATGGCCTGATTGCACTGATTTTGGTACCCACTGGGTCTTCCTGAGCTGTTTAAGAGGTGCTGGGGGACAACAGATATTCACAAGGACGTGAAAGAACTGCCCAGGTGCTTGTCAGAAATGTGCATCTAGACCCATCTCCACAGAGTGAGAGGTGGTGACTGTGGGAAGACCTTTATCCTTTGTTCTTTGTAAGAACCTGGTATAGCAGGTGCACTGGGTTCCCACACGACT
>2848 NS=92 contig=separate
GTATGCCAAAGATAGCTCAGAAGAGCATGATCAGGGACTAAGAGTGATTCAGTCAATTTACAAACACTATCCACAGCACTGAAAAGCCCTCTGCCCTTGTAATTTTATTGAACAAACTATCACAACATGCCACTGGGATTNNNNNNNNNNCTAGAAAGTACATCAGTTGGATATGAATATGGTTAATATTAATTCATGGATGACTAGTTTTTCCTATTGCAGAATAATCTTTATCCTAAAGGAAAAAAGGTACCTTTACTATCAGACAACTAAGTTAAAGGATAGCATCAGACT
>2849 NS=101 contig=separate
AAATGCTGGGGAAGAGAGAGACAGACAGAGCACACAATGGGTTTGAGGAGACACTTTCCTTCTTTCTCTTTCTTCCTTTCTTTAGTTGAGACAAGGTCTCAGCCCTGGTTGTCCTAGGGCTCACTTTGTAGAGCAGGCTGNNNNNNNNNNAGGCTGGCATCACCCTCAGAGATCTGCCAGCCGCCTGAGCGCCAGGATTAAAGGCATGTACCACAACACCTAGCTGAACTCATTTCTTCTTCTTCTACTACCAGTGAGAACTCCTTTCCCAACTTCCTAATCGCCCACCAGACT
>2850 NS=123 contig=overlapped:11
AAATGCAAGCATCAGGCCAACCACCAACAGCTTTCATTTATAAGAATTGCCACGACCGACCGTGGTGTCTCTTCACAGGAATAGAATGCAGACTAAGACAGCCTGCCCCTGTGCCTTACTTCTATGGAGTGTGCACAGAGCGCAAGGGACACCTAAACCACACCCTTTACCCATACCTACCTCTTTAAGAGCCTGTAAGAGCCCACGCAGAGAGGACAGCAGCGCCCATTCCGCAGACTGTTCCTTCCCTCGATTGGTTATTTGCACTGGACT
>2851 NS=115 contig=overlapped:88
AAGTGTTGGGAACAGAATTCGGGTCCTCTGGAAGATTAGCTATTCTTCTAAGTGCTGAAGCATTCCGCCAGGCCCTCAAGACTTCTATTCTTTACATAATAGTCTTGCTTTTTGTGCTTCTACGAACCGAAAGCCTTCTATTGGAAAGATCATGACTCCAACACATGTGATGATGGACCATCGCTGCCATATGACT
>2852 NS=99 contig=separate
CTGTGTCACTGCTTTGTGTGGTGAGAACAGAGCAGCGTGGAGCAGTCACGGGTGGCCTTATCACCCAGCTCTGTGTCTTCGGCACATTATACATTTGCACATACTTGTTAAGGGGCAGCTGTTGTTTGTTTCCTGCTTTGTNNNNNNNNNGAGGCCAAAGTGTCATCCTTCACGTTGATTGATACTTTGAACACATCAGGAATAGAAGAGAAAAATATAAAAAGAAAACCGTGAATAAATGGCTAAGTCCTTTAGTGACACTAAAACTGCCATGCTAAGCATAGACATTTGACT
>2853 NS=120 contig=overlapped:26
TTGTGCAGTGGCAGAGATCAAAACCAGGGCTTTGTAATGCTAAGCAAGAACAGTGTCAAGGGAGCCTCAATCCCAGTGTAGAGAAATAAGTTTCAGTATTGTAGCTAGAGAGATGCGTCAGTGATTAAGACCGTGAGTTGTTCTTGCAGAGGACTCAGGTTCAGTTTCCGACACCCACGTAGCAGCTCACGGCTGTTTGTAACTCAGGTTCCAGGAGATCAATGCCTTCTGGCCTTTTTGGGCATCAGGCACATGACT
>2854 NS=108 contig=overlapped:111
AAGTGCTCCCCTATCTGGAGGGAAGCTAGGGGTCCCCAAGCAAAGAGGAACACTTTTCATATGTCTTTCCCAGCACTACAGCAGCAGACAGTGGTTGCCTAGCTACCATGACAGCCAGATGACTGAATGAGATGTGGGCCACTGATAGCCTCTTTAGGATATAACATTGGACT
>2855 NS=108 contig=separate
TCATGAATTTGTCAAACTCGACCTTTTAGTCATCAGTGTTGCTTCATATATCAAGTTTATAACAGTAGGCAAATGAAAGTTCATAATTCATAAGGCTTCTTAGATTATCTATTTTAGGCTTTATCCACATTTATCTTTTTNNNNNNNNNNCATCTGACACATGTGGGGAAGCATTTGCTAGACAAACCTTCCTATCCTTCACCCCTCTCTCTACTGGGTTTTGGTTCCAGGGCCTCTGAACATCCAACCTGAACATGCATTTCTATACCTGCTTTGCTTAACTAACATTGGACT
>2856 NS=131 contig=overlapped:35
TTATGTCTGTGATGGAGAGTTGAGCATGCAGCAAGTCTCTGTTCTTGCAGCTGGAGGCCAGTTTAGTGCTGGTGGTGCACACCCGCCCTTCTGCAAGACCTTTTCCAGGGAAATACTGTGTAACCTGAGGCCAGTCCCGTTTTCTTCCTTCCGTGTGGGTGTGGGTTTTTCTTGCTACTGGGACTGCAAATCTCTGGTGTTTTTGTGCCCACTGTTCAGCCTGGAAAGGTAATCAGAACACACAGGACT
>2857 NS=54 contig=overlapped:59
GGGTGCTGGGAATTGAACTCAGGGCCTCTGGAAGAGCAGCCAGTGCCCTTACCCTCTGAGCATCTCTCCAGCGCTGCTCTATGGCATTCCCTCATGACTTTCTGCCATACTAAGGAGTCGTTAAGTGAACTTTTGGTCAGTGTGACAGTGCTTCGGTGAGCACTCTACATGCTTTCCAGCACATGCAAAGCATGCACAATACAGCAGAAGGGAGGACACGGGACT
>2858 NS=87 contig=overlapped:70
TTGTGACCAAAAGGGAAAACACAGAAGGACAGAAACAAGAACTGCACAGCAAAGGTGGCAGAACATTACTTCAAGCCAGACTACTTTCCCATTTTACAGCTCCTTTTCTATTGCTGACAATGTGCTCTGGGACCATGGTATAGAGCATCTGGTCCAGGCGTGCTTGGAGGAGTCTGCACCAGAGGCATAGCTGCCAAGTTCAGATCCATCAGACT
>2859 NS=83 contig=overlapped:26
CTGTGGGTTTCTTCCTAAGTTGGTATCCGGCTGTAGTTCTGTCCTGTCTGCTGTTGAGCACTTCTTCTTCTTTCCCCTTGTGCTCCATCCTAGGGATCCAATTTCTGCTCCCCAGAGGTTCAATGCTCCCTAGGACTCAAGACCTCTGCGTTTACTGGCCAACCAGCTCTCTCTCAAATTCTTACCTGGCACGTGGAACTGCAAACTCTTTAATAAGACATTTCCTGTGCCAGCTTGTCCCTCCTGTGCCACATGACT
>2860 NS=90 contig=separate
AAATGCACTTTAAAAGGACAATGTGTAATCTTCCACTAAGGATTGTTCTGTCTATGTGTCTACATGCCAGAGATCAATATCAAAATGCCTTCAATGCTCAATCCCTCAATTTGTTTTACTTCAAAAAATTGGGAGGGGAGNNNNNNNNNNGGCTCAGTGGTTAAGAACGTGCCTGCTCTTCTGAAGGACCCAGGTTTGATCCCCAGCACCCAACAGCAGTTCACAATTTTCTCTAACTCCAGTTCCAGGAACTGATGCCCTCTTTTAGCTTCCAAGGGCACTAGGCATTCGACT
>2861 NS=124 contig=overlapped:41
GAGTGGAGCGCACAGTCACAAGGGCAAGGCGAATGTGGCAAAACACGCTTTCCCACAGAGACACAGAACAAGAGCAGTTGAAAGTAACCTCACTCCTCTCCACTCCACCTGGGAGGGGCACCAAAGCACATGCCAAGAGCAACCCGTGTTGGGGACAAACAGAGATCACAAGACTCTTGTCAGGTTCCCTTGCAGTTTTCTCGCAAGGCTTCAGAAGTCTCCTCACGGCTTCATTCATAGGACT
>2862 NS=143 contig=overlapped:38
TAATGAAGGGCACCCTCAAACTGTGGCTCAGCAGGAACTCCTACCTAGAATCCCCCAGTGAGGGACCAGGATCATGTATCCATGACAGGGCACTTGTCTAGAGTCCTCCAGTGAAACACTGAAGCCTGGCCGGCTTCAGTCCCTAATTACTGCAAGGGGGAAAAGGCTGTGGCTACATCCTATTAGTACCGTGTTCCCCAGCAAGCACAAAGCCCTAGGCTACACTGGCGTAAACTGGACATGGGACT
>2863 NS=27 contig=separate
GAGTGTTAGCAGGCCTTCCGGTGTTGGTCTCCTTGGTTTGCCTGTGGTGTATATACAAGATTAGAGTCTCACAACAGCGTAATGCAGTCATGATCATTCAGGCCTTACAGGCATTGAAGCAGGACAGTCTCCCCAAGCATNNNNNNNNNNAGGCTAAGCAATGCACTCAGGCTCAGCTGCTTTCGACCCAGAGAAGAGCATGTCTGATTACATGCGGGTTGATGCCCCAGGTCCCACCTCTGAGAAAAAGTTATCGGATGGGTCTGATGTTCTTTGGGTGGAAGACACCTGACT
>2864 NS=124 contig=overlapped:86
TGGTGGTGACTGCATGCACATACCTGCACAAGATCAAGCAGCATGGCCTAGGGAGGGACTCATAAAGTCACACACCTAAGAAGCTACTGGCAATTAATGGTTGATGAAGGCGAGTCAGTTTTCTTCAGACATGCAGCCCCTGAGAGGCTACCCAGGCTCTAGTAGACAGATTGTCTTAGCTATGGTTTCCACAGGACT
>2865 NS=133 contig=overlapped:80
AGATGCTGGGGTTGAGGTCATCTAGCACCATTTCTGCCTTAGTTTGTCTCCTCTGGGACAGGAATAGACTCCACATCTTGGTAGGAGAATGTGTTGTGTGCTAGAACTCCTCTTCTGCTCAGGATCCACTCAGGAGTGGCTGGGGAGTGTGGAGCCGTGAACCTTGACTGTAGTCTCTGACCCTTGCGTCTATGGCATGGGACT
>2866 NS=87 contig=separate
TTGTGCCATGGGCAAAATAAGGATCCTTGAGACAGCATTCTCAACATTGAAGCTCCTGTTCTGTGGATCTCCCAGTGGAATACATGCAAACAATTCCTGAAACCAAGATGGTGCAGCTAGATAGACCTGAGGGCTTGGAGCACAATACAGGAGAGGCTTGTTGGTCATTGAGCCATTCAGGACACCTGCACACTTAGACTGAACCTATGAACAGGAAGTGGCATCTGCACCACTACGTACATTTGCACTCGCTCCTCCCTTATACTTCACCCTCCCAGGCAGACACACCTGACT
>2867 NS=84 contig=overlapped:70
TTGTGTGGTGGCTGCGCTCTGGGCTTCTCATCGGTTCGGGCCCGTCACATGCTTGCTGAGCATGGCATATGGCCACAGCTAAGCTCTAGTGGCACCACGCTGCCTGTGCGGCCCGAAGACCTGAGCCTGGTTCCTGCAGAGAGCTCCCCCACAGAGCTGTCCTCCGACCTCCACACAGGCTGTGGCGTGCAAGCCTCCAGACGCGCACATGACT
>2868 NS=86 contig=overlapped:118
ATGTGTCCACCATCAGGCTTCTGTGGACTCATACACATATTGCCAGAGCATTTTAATTCTGTCAGTCATGCTGTTCAGCACTTGGCATGTGGATACTGCATTAAAGAGCTCATATTTCTGAAAACCCTGATTTTTCCTTATACTTTAGCAACATTACCATATGACT
>2869 NS=116 contig=separate
TGGTGTGTCAACCTGACACAAGCAACTTGGGAAAAGGAAACCTCAATTGAGAAAATGCATCCATTAACTGGCCCATAGGAAAATCTGTTATGCATTTCGTAATTAGTGATTGATGCACGGGGGCCCAGCCCATTGTGGGTNNNNNNNNNNAGCCATGAGGGGCGCAACAGTAAGCAACTACTCTGTGGCTCTGCAGCACTTCTTGCCTTGACTTTCCTGCCTGATAGACTACAAGAGAAATGAACTTTTTCTTCTGCAAACTGATTGTGTTGTCACGGTGTTTATCATAGGACT
>2870 NS=116 contig=separate
TCATGCCTTGCCAATATAAAAGTTTTTAGTGAGAGATAACATTGAAAAGAGTTAATGGTTGGCTTTTCCTTGGTAATCTTTGGGGTGGAAAAGAGCTTGCAAACACTCCTGAGCTTTTCTAAGGGCATATGGAGGTGACTGGACANNNNNNTTTTTTATTTTGTTTGAAGTCAGGTTATTTAGAGAAATACATTGAAAATTGTACCCTCAAGTAGTGTTCTCTTGGTTCTGACAATGTGTGCAATGCTTCCATTGGAAACTTAGGTGGAAGTTATTCCTCAATAACCATCGGACT
>2871 NS=74 contig=overlapped:64
GGGTGCTTGGAATTGGACCTGGGTTCTTTGGAAGAGCAGCCAGTGCTCTTAACCACTGAGCCTTCTCTCCAGCCCTGATAGAGAGTATTTCAATCAGCTTGAAGAATTCCTTGAGTTGGGCTGGGAAAATGGCTTGGTAGGTAGAGTGCTTGCCAGCGCAAGCATAAGGACCTGTGTTCAATCCCCAGAACCCATGTATACTAAAGCCAGGCATGGGACT
>2872 NS=57
CAATGGAACTTTTTTTCTGTGCAATGCAGTTTTGTTTTTATTTTAATTGTAATTATTACATATGGGGAGGAAATAATTTCTTTTACCAGTTTGTGATACATGCCCCTTTCATTTCTGCGGTTTTGTAAAAATGTGAGTTG
>2873 NS=122 contig=separate
GAATGGTTTTCCTGAGACTAGAATGGGTCAAGAAGACCAGAAAGGCAAATGATCTGAGAATTTAGGTTCAAATGGTTCACACTGATCTTTCCCAGGTTAAATCTCAGATGTCCCATTAGCTGGACATTCTGCTGACTTTGNNNNNNNNNNGAAGCTCCCTCTTACGGTGTGATGCTCCAGAGACAGGGGTGCAAGCCACTATGTATGATGCCTGGGCAAAGGACTGCATTGAAATCTGCAAATGCTCTACCACAGAGCTATATCTCCAGACTTTCTGATGCTTTTCATGCGACT
>2874 NS=117 contig=overlapped:9
CAGTGATTCATGAACTTTCTTCTTTGTCTCTTGCTTTGCCCCATTTCCTAGGACCAGTTCCCTTTAAAAACTCCCAACCTCATCTCAACTGAACTCCCCTTGGGAGAACAGAGGGAAATTTCCAGGCCTTGGGCTGCGAGAGCACCCTAAGAGGATAGTATACGGCCCAGCCCTAGTAAGCTGACAGACCTTCAGTCACCGAGTGACCTATAGTCACCGAGGCCTGCACCCCTGTCTGCCTGGGTTTCTCTGTGAACAAAGTTCCTGCATCCGACT
>2875 NS=77 contig=overlapped:6
AAGTGTGGTTGTGGGTGAATTTGTATATGTGTACATGTGGAGGGCTGAGAGTGATGCTAGAAAGCATCCTCGATAGCTCTTCCTCCTTCATCGAGGCAGGATCTCTCAGTGAAACCCAGAGCGCTCTGATATGGCTGGTCGGACATCCATAGCTACCTGGCATCTCTCTACTTGAGTTTCCTGGGATGCTGTTTGTCCTCACAGTTAGCAGCCCTGCAACAGCTGAGCCATTTCCTCAACACTTGCTCATCCTTTCTTGAACTACATCTCATTGGACT
>2876 NS=32 contig=separate
TGGTGCCGGGGGATGTAAACTCAGGTCCTCAGCTGTTTGTGGCAAGAGCTTTGCCATCTCTTACCTGTCCCATCTCCCTAGCCCCATGCCTGATTTATATGGATCAAACTCGGAGCCTGTGCGTAGCGAGCAAGCAACTCNNNNNNNNNNCAACCTCAGTCACATCTCCAGCCCCAGGAATGCGTTTAAAATAAAAAAAGACATGTGACCAGAAAGGAAATGACCTTACTCCTTTATTAACATATTTTCAAGATTTATTTATTTTGTATGTATGGATGTTTTGCTCACATGACT
>2877 NS=117 contig=overlapped:30
AAGTGTAGCTTGACACCCAGCCCCTTCCATGTTATCCCTCCTTGCCACTTCACATACTTTATGTGAGGGCCTCTGCTTCCCTGCAGCCCAGGCTTGGCATCAGAGGCCACTCACCTGTTTCAGGATTGTCTTCAGACGGGCCATGCAAAGAATGGTTACCCAGGTGGATGCCCCCGAGCCCAGAAAGTCGCAGTACTGTAGCGTGTCATAGCTGAGGATGCACAACACTGCCTCCCCCGGCTGGTCACAGGACT
>2878 NS=128 contig=separate
CAGTGAGCATGTGGCCTGCAATCACACACCTACAAAGAGGCCTGTGTCTCCTTATACTTTATCATGAATAAGGCTATAGCTCATAATGTTAAACTTACATTGGGGTAAACAGATGCTTTTCTTGAGAAGGAAACTAAGTGCCAAGNNNNNNNAGGCAAGGTTTTCCAAGTGTAGAACTGAGACAGAACAGTGGAGCTGCAGGAGCTAGCAGATTTTTAAAAATGTCTGCTTTACCAAGCTTCATTTCTTCAACATAAACAGCTATGATCATGAAGAGGAGTTTGAAACATAGGACT
>2879 NS=46 contig=separate
CAATGTGCACCCATTGCGGCAAAGCAGAGAGAATAAAAACATTCCCAAGCCGCTCCCTACTTCAAGCTTGTTGACATAGTCATAGGTCTCAAGGTAAAGAATCTCATCATAGACCATGTCATTGATATATAAAAATATTANNNNNNNNNNTAGATGGCTAAATTATAACAAGAAATTATTAAAAGCTATGATGTTGATAGTTTTGGGCAATACAGTATATGATCTTTATCGTAGAAAGCTAGCTCCCTTCTAGCATAAACTGGCACAAAGAGAGACACACAAACTCACAGGACT
>2880 NS=74 contig=overlapped:118
TGGTGGTTGATGGCCTCTCTTCTTTACTCAGGATAGGCAGACATGGTCCAGCCTTCCCCTCAGAATTAACCATCATATGTAAAAGTGACCCTGTGTTAAATAAAAAGGTGATGCAATGGACAGAAACAGAATGACTGTTGAAATTCTTAATAGAAGACACTGGACT
>2881 NS=48 contig=overlapped:115
CTATGAAAGGAGGCCAAAATAAGCTACTCTGTGGCCTGCCCTATCTTCTTTTTCCTTGAGATAGGTCTCTCACTGAACTTTGAGCCATGCTGTCAGTCCCAGTGACCCTCCTGTTTCTCCCCCACCTCTTACCCCACAGAGTTGTGAATATAGGTCCTTTCATCCGACT
>2882 NS=72 contig=overlapped:60
AAGTGTGTCTTGAAGGAGAGAGTGCTAGAGAGTGTAAGTGCTTGGGATATGGGGTTTGGGAGCAAGCGCAGGAGGAGGAGATGTGGATGCTAACGCTGTTCGCAAGTGCAGATCACTTGCGCAGGTTTCCTGAATACCCAGTGGTTTACAGTTTGTGATGGCCTCTGCGGGCTGGACTCTGAGGTCTGTGGCTGACGCTGCAGGCCGAACACGTACATTGGACT
>2883 NS=109 contig=overlapped:110
AAATGGACTATTAACTTGTGCAGCATGCCTGTATTTTCTTCCGTAAAGAATTCTAGCAACACTGTTGTCTCCCTAGAAATGGGGAGTCCTTAGAGAAGTGGCAGGCCCAGTGCATATGCAACATACTTCGCAGAACTGCCAGCACTGCCAGGACAGGATGTAAATCATTCGACT
>2884 NS=8 contig=overlapped:31
TTGTGCTTGTTCTTACTACAGCTTCAACAGACTCCCCTGCTGCTTCTGTTGACTCAGAAACAATAACACTAAACAGTGGAACACTACAGACATTTGAGATTCTTCCAGTGAGTAATGCTTCAGATAATAGTTATTGGCTGTTCTTATGCAAAACAAAGGTCGGGTATCTTATACAATTGTTATTATAGAAGTAGGTAAACAGAATTCTAAGGCCAGATGGTTAGACAACATAAATTAGATTTCCACTTCTATGTCATTGTCATTCTGCTTTTTTCCATGTGAC
>2885 NS=102 contig=separate
TGGTGGTGGTGGTGTTCTTATATCAGTCAGGGGCAGAGTAGATGGCAGTCCTTTATTCACCCTACTTTGATCCCTTGTTTGGTGGCCTAGGATACATAAAAATCAAATCAAATCCAGGCAGTGCAGTGTAGGAAGAGGAAGGNNNNNNNNNNGAGACCTGTGTTTCACTATGACACACAGTACAGAGGTGATGAAAAGTCACAGATCTGCCCCATGGCACAGGTGGACGATAGACATACAGAGCCCTGCCTACCACCACATAGAGACCTGTTGACCACCATGCCACCCACAGGACT
>2886 NS=125 contig=overlapped:84
GGGTGTGACAGTGAGGAAGCTGGATGGAGCTATGATCGCTGTGGCTGGGTGTGCATGGCGACTTCACTTTCCTGGGGAGCTGGGCCCGGCCCTTTCCCCCAGGCTTTGTGAGCTGCTCATGAATCACACCCCTCCAGGTGGATCCGTGAGTGGGGCTAATTGAGAACACGCTGGGTTTTGCAAGCTGGCAGCATTGGACT
>2887 NS=90 contig=overlapped:98
CAGTGAGCAGAGGCAGAGATAGCATGACCCCCTTGGGAATCCTGGCCAGCCAGTCTAGCTGAATGCATGAAGTCCATGTTCAATGAAACACTGTCTGTGGAAAAAAAAAATGATCAAGAAACACCTCGTGCCTTTTGCCTCCACATGCATATCACATACGGCATATTACCTGCACAAACATTGGACT
>2888 NS=106 contig=overlapped:9
TGATGGTCGAATCTTTACAACTTCATCTAAATCTAATTATCTCCCACAGGTCTCCTATTTCAATGTCATCACATCTGAAGACAAAGACTCAAGGTACGAATTTCAAAGTAGGACAAAATGTTCAGTGCCTAAGGAGAAAGGAGTTATTAAATGTGGTTCAAGTCAACTCCTAGAATGCTAGCCATGACCTTCATGAACAGAGCCCTGGTTACATGGAGCTAAATGCTTTGTAAAGTCTCACATCTTAGATATGTTAAATCTTAGTGCACTGGACT
>2889 NS=80 contig=separate
ACATGTCACACTGAGAGGGAAGCTGGAGCAGAAGGATCACAAGTCTGAGGATAACCTGGGCTACATAGTTAGTTCCAGGCCATCCTGAGCTACAGAATGAGACTCTTCTTGGAAAACTGCCAAAAAGAAGACGGAGGAGANNNNNNNNNNATGCTGTCCTTTATTATCTGGTAGGAGAGGAATATGATAGATAAGACTTATTTGGCAGTTTCATGAAAAATTAAAGGCACATTTGTCCCATAATCTGTTTGCTCAGCTCTTGCATATTTATTCAAGGAAAGTAAACACATGACT
>2890 NS=124 contig=separate
GCATGGCACTTTTGCTATTTGGATGAGCAAGGAGTGATAGAGGCCGTCAGAAAAGCTTTTCCATAGAACTCATAGGAGCTCAATGCTGCATACTTCACAGAATGATTAGGCTGATGGGAAAAGATAGGCAATCATAGCAGNNNNNNNNNNGACTAAATCTATAACTGTGGCCTCAGGAAGCCCCCTGAGTGTTCAGAACACAGCCAGAGCAGGAGACAGAGCAAGGATACCTCTTAGCTGGGTTTAAAGGCAGGGAATGAAAGTAGGAACCATAGACTCAGAAGCACACATATGACT
>2891 NS=122 contig=separate
CAGTGGGTGGAGAGCAGTTCAGGCTTCCCAAGCTCCTGGCAGCACACGGTGCCATGGGAGCTCCTGGGCTTCAAGCTAACGGCCATGCTGACCATTGGGAATGAGATGCCTGTCGGTTCCGAGGCCGTTCTTCAAATATTNNNNNNNNNNCCTTCTCCTTCTCTTCTTCTTCCTCCTCCTTTTCCATCTCCTCTTCTTCTTCCTCTTCATTGTCACTTCTCACATCTTGAATGCTCTAGGCAAAGCAAAGAATGAGCTGTGAGTGACAACATTCTAGAAGTATTTCATGAGACT
>2892 NS=99 contig=overlapped:26
TCATGGAGGGATAGAATTAAAGTTATGAAAATGCCTTGTATTAGTAAAAGTGATGTACAGAGCTAATACAATCCTCATCAAAATTTCAGTAACATGGGGGCTGGAGAGATGGCTCAGCAGTTAGGAGCCCTGGCTGTTCCTCTAGAGAACCTGGTTCAACTCCTACTACCCATATGGTAGCTTACAACCACCTATAACTCCAGTTCCAGGGGTTTCTGGTACCCTCTTCTGGCCTCCACAGGCGCCATGCATCCGACT
>2893 NS=30 contig=separate
TTATGAAATTCATGCCTAATGTTATATGACTTCCACTCCATTCCTGATAACACATAGCTCCTATCAAGACATATATCTCTATATATGACCTCATATATGTAGACATGTATACACAGACAGAATTAAAAATAAAAATTGAGNNNNNNNNNNAAAATAAAAATTGAGAAATAAAAATAAAAGACAAGTACATATAGGGGCTGAGATGTAGCTCAGTTGGTAGAGTATTTGACTAGCCTGCATCAAACTTGTCTCAGATACCAACAAGGCATTAATCAATGGCAGACACACTGGACT
>2894 NS=63 contig=separate
TTATGAAATTCATGCCTACTGTTATATGACTTCCACTCCATTCCTGATAGCACATAGCTCCTATCAAGACATATATCTCTATATATGACCTCATATATGTAGACATGTATACACAGACAGAATTAAAAATAAAAATTGAGNNNNNNNNNNAAAATAAAAATTGAGAAATAAAAATAAAAGACAAGTACATATAGGGGCTGAGATGTAGTTCAGTTGGTAGAGCATTTGACTAGCCTGCATCAAACTTGGCTCAGATACCAACAAGGCATTAATCAATGGCAGACACACTGGACT
>2895 NS=107 contig=separate
TGGTGAACACTTGGCTTTAGAGAAAGCAGGTGCTGGCATAACTCTCTGCAACTTCAGACATCAGTCATGGTCTATCATCTTATCTATTGAAGATGTATAGATACTACTATACAAAATATGTACAGACTTGTCTGTATTTCCNNNNNNNNNNCCCAATTGAAGGACCATCTTTATTTGTGCATTGTGCCCTGTATTGGTGAACCTTCTATTAGCTTGGAAGTCAGGCAGTTTGGAACAAGACTGACCTAAAAGGTAGTTTGGAAGAGAGACAGACTCTCAACTCAGTCATTGGACT
>2896 NS=102 contig=separate
GAGTGCAAGAGACTACAGAGTCTAGAAGAGGGCTTTAGAATTCCCAGAGTTGGAGGTACAGACAGTTGTGAGCTATCCGATGTGGGTGCTGGGAACCGATTCTGGTCCTCAACAAGAGCAATACCAGCTCTGTAACAGCTNNNNNNNNNNACTCTCCAGTCCTGTGTCTGTCTATCTGCCTTGTTTGTTTACCGGACAATTTGAAACAGCATACTACAGAAAGAGACTTAGGTTAGCATAATCATAACGCTTTCTATGATTTAGAAAATGAAGACCATTTGATAACATGAGACT
>2897 NS=28 contig=separate
TTGTGGCTGCTCTTCTGTACTTCTCTGTGTGGCGAAAGAATAGTTCATGTTGGAAGAGACGTTGAATATTTTATTCTAATTTTTGTTCTTTTTATGTAACAGATAATTATTACACGTGGAGGCTCCACTTCAAGCGATGANNNNNNNNNNTTCAAAAGAATACACAAAACATCCCTGTTGCCCGGAGTGCTCTTCCTGACCCTTACAGTCACTGCACTCTGCAGGCAGAAGCACCTTCATACTGGCTTCAACTTGCTGTTAGACTCTTAATACTTTCTCACTAGTCACATGACT
>2898 NS=24 contig=separate
GAGTGATGAAAGTTCAAATGCATGGAGGAGTTCTCAGTCTTCACTGACACCAGCAACCCACCCCTGTAGACCTGGGCCTACTGGGGCACTATCATTCTGGGGTGGGGGGGGGCTCTGCCCTGTGATAGTCCTGGCCTCCCNNNNNNNNNNCCCAGCCACTACTCCATGGTCCCATGGCCCCACCCCAGTCTTGAGTGAGCACCAACCATAGCCCAAGCCCCACCCCCACAGAATGCAATGGGAGGCCCTAACAGTCTCCTAGGTGCCCCTTTGTGTCTCTGTCTCCATCCGACT
>2899 NS=107 contig=separate
AAATGAACATACACCTTGCTAGAATCATTTCTCAGAAAAATTCATTAAATCATCAAAGAAATAGGTGCCAGTATGTTCAAGGCATGCAATGTTTCCCTCTTTTGTTTGTTTGTTCGTTCTATTGTTTATTTGTTTATTTANNNNNNNNNNTTTATGTTTGCTGCCCAGGCTGGCCTTGAACTCAGGGGTGTGAGGGCTCCTCCTACCTCACAACTCCTAGTAGACAATCAGCCTATGTCAACACGGTTGGCTGTGGTATAATTTGTAATGGAAGAAAACTGGGAACACAGGACT
>2900 NS=86 contig=separate
AGATGTGTGGAGTGAAAGCTGAGGAAAATGGAAGTAGGTCCAGGAGACTAGGACATGCCTGGGCATTTTGTAGGTTACAGTACAAGACATAATAGAACAAACAAAGCAAGGAAATAAGTGTAGGGTACAATGACTCAAAANNNNNNNNNNTGACCAGAGGAAATGAGAAATACTAATATAGAGAAATTGTCAACAATTGAAGTTCAGGAGAAGAAATCATACCATTAGAAACCAGTGCCTGTTAAGGACGCACTATGTTATACATCAGGCTGACAGCTATGCAGGCATTAGACT
>2901 NS=118 contig=overlapped:5
CAGTGGTGCTGGTCTCTTGTTAATCATGGCTGACCCTTCAGCTCCAGCTGACAAGAATGATAAACTGTTAAGTCAAAATAGCAAATGTCCCTGACATTTTAGTAATTTCCCTCTCAAACCTCACAAGCCAGGCCTCTGTGTTCTGCTCTAAACATTCTTATCATTCAAGCTCCCAAAAAACATCCCACTAAGGTCTCAGCACTCAATGTTCTTCTAGCTCAAAGTTCCAAAGTCTTTCTACAGTTATCCCCCAAACATGGGAAGTCTGTCACTGGACT
>2902 NS=71 contig=overlapped:106
CTATGCTGAGTATCTGAAACACGAGCAATCTAAAGTTCATCATGTGACCTAGATATCAAGAGCAATACTTCTGTTTTGTTTTTAGAATTTGGAGCCACCTGATGGAGTGTATAATTGTGGAAACTAAAATTTAAAAGTTCAATTTGGCAGACATTTCTTCTGCCTCTACCATATGACT
>2903 NS=99 contig=separate
ACATGGTCAGGCCACCACTCCATCCTCCTAAGAGATGAAGAGCAGTAATCAGAATGAGGAGTCTGACAAAGTCTCAAAGGCAGCAATCGTTTCATTACTACTTGAAGTTATCCTCTTAAGACCAGTGGGGGCAATGCCCACCACCTCATGCATAACACTTAAGGATGCTTTGTGTGTGGCGGGGGCGAGGGGCTCTTTACTCTTAGAGTGTTTGTTTTGGAGATGTGGAAGGTAGGTCTTAGCTAAGTCTTGTTTTTTGCATTGCTGTCATCTCTTATGTGTACAGTCATTGGACT
>2904 NS=80 contig=overlapped:95
AAATGAAGGCCTTCCTCTTTATTTTGGGAAGCTGGGCCTCTTTGGGGAACTTTCGAAATTGCCTGTTTGGGAAAGTGTCCTCAAAGGGGATGGAGCCCCATCCTTTGGGAGTGTACAAAACAGTCCAGGCCTGTTAGAAAGAGATCAAGCTGGGAAGTAACATTGTATATAAAAAGCAAACATGGGACT
>2905 NS=110 contig=overlapped:107
CAGTGTGATCCCAGGAGCTGTGTGCTTCCCCTTGGGAGAAGGAGCAGGGGAGGAAAGCATGAGCTCGGAGAACACCTGGTGGCAAGTGCTTGCCTGAGTTAATGAAAAGCCAGGGAGAAGTGGATGAAGTTCTTGGGCGGCTTCCATAATATTAACTTGATGTATGAAAGCATGGGACT
>2906 NS=131 contig=overlapped:19
ATATGCTTCCACTATCCACAGCCCAGTTACATAGCTGTAGGGAAGAAGGCACACACTTGTCATCCTAGTACTTAGAAGGTAGAGATAAGAGAATCAAGAGTTTATATCATCCTTGGTTACATAGCCAGTTCAAGGCTAGCCTGGACCATATGATATCCTGCCTTAAGAGACCACCTCTAATTTCCTCTCCAAAGAAAAAAAAAGCAGGGGCTCAGGGGGGCCCACTAGCTCTGGGTGAACAGATCCCCATGAATGCCCACTGGACTGTAGACATGGCTGTCTGAACATAATGCACAGG
>2907 NS=121 contig=separate
TAGTGGATGGACGATAAGCATCTACTTTTAAACTTTGGTAACATGCCGATTCCAGTGCAGCAGCCCATCTTTCTACATTCTTCTGGAACAGGCACACAGCATTGAGCATCACTCTGTGACTTTCTAACTAGAGGGATCAANNNNNNNNNNTCACCTCTCTCTAAAAATTCCAAAAGCACTGTCGTAGTAGTTATGATGATGATGATGATGATGATGATGATAATGACTTAAACATTGCTCTCAGAGAGGGAGAACAGCTATATAATATGGAACTTTAAGAATCCTCATATGACT
>2908 NS=110 contig=separate
TCATGGCGGGTGAGATCATCTGTCAATCTGATACTTCTCTTGTAGACCATCCAGGCGATGGCAGTGGCAGGGAAGCTAGGAAAGCAGTTTCTTGATGTGGTCTAAATCTAGTCTTTTCTTCTTGTTCTTTTAGAGTGTTCNNNNNNNNNNCCATTGGCTCTTACAGATATGGAGATAATCTGTCTGCTGATGGAAATGTCTCCAGATTTTTGACAACGGCTAAACAACCATGGGGTCCAGCGGCCTTGGGAAAGCGGCGACGCTAGATGAGCTGCTCAGCACATGCATTGGACT
>2909 NS=122 contig=overlapped:30
CTGTGTTCTGTAATGGTAATAAGAGCCGTGAACGTCCGCACTGACTCTTGCTGCTGTGTAGCCGTGAATTCAGACACGGCCCTCAACCGCAGCTCGGGCTGGGACCTCACCATGACCAGGTGGCAGATATGGCCACTCTAACAGGCTACTTCTCTGCACCCTCAAGTCTCCAGTTCCATTTCTCTCCATAACGCTCAAGCTGCTCCACTTCTCTTTCTCTCGCATCTGTCTGCCACATACTCGCACATTTGACT
>2910 NS=115 contig=separate
ATATGAGATACAAAAGGCCAAGGATATCCAACTCCATCCTGAACAAAAGGAACACCATGGAAGGTAACAGCATCCCTGACTTAAATAATACTACAAAGCCACAGTAATAAAAGCAGCGTAGCACTGACACATGGATCAACNNNNNNNNNNAACAGAGTAGAATCGAGGACCTGGGTATAAGTCCATTCAACTATAGTTACCTGATTTTTGACAAAGTCACCAAAAATATACAATGAAGAAAAGTGCATCTTCAGCAAATGATACTGGGAAAACTGGATTTCAACACACAGGACT
>2911 NS=108 contig=overlapped:20
CAGTGAACAGGAGCACCTGAACGATGCCTTTAAAATCGCATCAGTGTTGCCCATGTTTACCGTCTGTGTGCAGGCTGACATAGACGCTGCAGCAGAAGGGCCCTTTGGGACTGGGTGGCCCTCATAGTGTCTTCCGTCAAATGTGCATGTTAACAAAGGTGTAAGGTCTTGTTCTGTAACCCCATTTCATGAGATGCAAGGACTTTTTTCCTGCGTGTAGCTTATCCATGTGCTGTTTTAATTTGTATGGCTAATCACATGACT
>2912 NS=83 contig=overlapped:91
CCATGATAGATAAGGAAAGCTAATACAGAGATTTATTTTTAATTTGTATGGATGAGTGGTTTGCCTGGATGTATGTTTGTGGGCCCCTCAAATACCTGGTGCCCCCAGAGACCAGCAAAGGACACCAGATCTCCTGGGCCTGTGGTTATAGATGGCTGTTAGCCCCCCTGTGGGTGCTGAAAACCATACGACT
>2913 NS=95 contig=separate
AGATGTGAGGAAGATGCTGAAACTCATACTCATCTTTTTCCTTTTGTGCTGAAAATACCCCAGGCACAGTGATTGTGTCTACATGCATAGTTTTTACTATAGGGCCTGGGCTGTAAGTGACCCTATTTCTAGAAGTGTTCCCCTTATCTTATTCACTTTTACTGACATTATGCACTAGACAACACGGCAAAAATGGGCCTGTACTTCACCAACATCTCAGACAGATTTTCAGAGGAGCAGAGTGAACTCTCCCTTTGTAAGCTCCTTACTGATGAGCATTTTAACCACTAGACT
>2914 NS=120 contig=overlapped:81
GAATGCTAGTATTGTAGTGAGACTTGAGAAAGTTCTGGTCCAAAAGCCTTGCTCATTTTAAAACATTTCTACATTTCAAAGGTGAGTAGACAGCTGAAAACTGTTTTCCTCTGGTCTAAGTGGGAAGATGTCAAGGCATCCAAGTTTGGACACTGTCACATGCTGTCATGCTGATAATGTAACTGCAGCCACAACATGCGACT
>2915 NS=135 contig=overlapped:34
CTATGTGCCTAGTCCAGTGTAGTCTCCGTTTTACGTGTCTACTAGTCTGTGTGTCCAGGGCCACACACACTAGTCATGACGGAGGTCACTGGGCCCAATGACCAGATTGTCACCCCAGAATTTCTGAGCACATGAAGATCTTACAGAGCGTGTCTGCTCCTTGGAAAGTGCTGGGAGTCAAAACTTGAGGTTTTCCGTTAACAAGGCTCTTGGGCCAATGCTCAGGGCTTATCAAGCTGCCTTCCATATGACT
>2916 NS=124 contig=separate
GAGTGGGAGAACTGGCCATGTCCATCACCAGCTGCAACAATGTGAAAGCAAGAGAGCAAGCAGGCTGACCATCTCAGATACCTATCAGGCCCATTTCCAGGACTTTGAATTGGTCAATCCAAACATCTATCCCATCAATGNNNNNNNNNNATAAAGTCCAACAGATCCAAAACTACAGGATCTCCATGACACAGGGTAACAACAGGATATCTGAGAGGAGTCCCAGTGAAATGTCAGTGTTGACAGGGTAGCAGAAGATGGAGTCCTTGTACCAGACCAAAAAGTCACTGGACT
>2917 NS=125 contig=overlapped:107
TGATGTAAAGTAGGAAGAACGCATCATAATAACCAATAACACATAACACAGCTTGCACCAGGCCGGGCAGAACTCTGAAGCTTTGAGCACATTATATGCTTTGATCCTGACTGCCTCCCCATGGGAGCTAGGTGTTAGCCCATCTTACAGATGAAAAACAGACGGTTCCACTGGACT
>2918 NS=74 contig=overlapped:73
AGATGAAATTTTGTGAAGTTTCAATGGGGTTTAGAATTCCAAGGTGGCTCCATGTTCTTGATTGGTCAGGGGACCTAAGCAGCAGACCATATCTTAAGGTGATTGCTCTGGAAATGGTCTGAAAATATTTGTGGGGAGGATCAATCAGTGTCAGAACCAGTATACTGCTGAAACCAATATGTGCCTTTGCACACATTACATGCATTAGACT
>2919 NS=121 contig=separate
CTGTGTATATTACCTGGGATTATACTATACAGTTCCATGATGTTCTCTATTTAAAAAATGGTGTTTATTTCTTTTATAAAACTGACCCAAAGCCACACAGTTTGTCTAAAGGATAGATACACAGCTCTGAGCCTTTAAATNNNNNNNNNNTGACTATGAAGCTATTTGCTTGTATTAGAATTACTTACACTGTAATAATCAATTGCTGCTGCTATACGGCTCCTACTGCTCAGCAAATGCATTCCTTACAGATAACATTACACCTGCTTCTAGTCACCTATAGAGCATTGGACT
>2920 NS=91 contig=separate
TTGTGACCGTAAAATCTCTCTTACACATGGAATTTTATGTCCAGCCAATCACCTCCTCTAGAGATAGCATTAAATAGAAATAGCAAATGATCTTAAATAAGTTTAGAATTTCATGAGGCAATGAAAAGTAAGTCCTCTTTTATGTACTTTCCTTGACATAGTGAAAGGCTCATGGACCCACCACAGCGTTCCAGTGTCTCTGACTCTATATATCAGGAGCCAGTTTCTAGGAGAAGTATGTTCTGGTGTTCTGGCGTTCAACATTGTAGCGAAGACTTAGCTATACACATGACT
>2921 NS=80 contig=overlapped:71
TGATGTTATAATGGTCTTGTGATGTCGTGATTCCAATGTGATATTGTAATACCGTTATGATTCCATTATAGCTTTATGATATCATAATTCCATTGTGAATTCACAATACCTCTGTGATGTCATAATATCCTTATGATGTCATACTGCCCGCATGATTACTTAATCATTTTGTGATGTCATAACTCCATTGTGTTGCCACTATTCCATTTGACT
>2922 NS=96 contig=overlapped:21
GTGTGCATCCATCTACGGAGGCACAGGCAACCAGAGGCCACATCACCATAGAAAAGAAGCGTGCCCCTTCAGCAGCCATCAACTGCCAGTAGCTCCTCTGCCAAGCACGGAGCTTTGGGGCCACTCCACCATCCATGCTGGCATTTTGACTGGCTTGACCCTTTGCAGGTCGTGTCTGTAACAACATAGGCTGCTGTCATTGTTCTTGGTTACTCCCAACCTGAACAGTAGGCCCTAGTGCTGAAGGCAGCACTCATTTGACT
>2923 NS=84 contig=separate
GTGTGTGTGTCCTGTCACATACACAAACGGGATTTTAAAATATTTTTTTTTCCATTACATTTTTGTTTGTGGGTATGCTTGTGCCAGGGTACAGTTGCAAATGTAAACAGTTTCTGGGAGTTCTCTCCTTCCACATATGANNNNNNNNNNATGAGTTCTTTGGGAGCCAAATGCAAGTGGTCAGGCTTGGTGGCAGCAGCATGGTCACTTCCCATCTCCCTGGCAACCTTAGCACTAAAGAGGCTCAGGCAGGAGGCTCCTATGTCCAGCACAGCATTTCCCTAGCATGCGACT
>2924 NS=118 contig=overlapped:103
ATATGTTAAATTGCAGGCTATAGGGAGTGAGGGAAGGCAAGCAGAGGCTCTGGCTCCTTGGAGGAATTAGCATCTTCCAAGATGTACAGGCTGGTCTATTCTTCAGCTGTGGTTTTCAGACTCCAAATTGTATTCAAATGAGTACAGGTAGCAGGCACTTTATCCTGAGTTTCATTTGACT
>2925 NS=117 contig=separate
TGGTGACGCGCTTGGCGTGGATGGCGCACAGGTTGGTGTCCTCGAAGAGGCCCACGAGGTAGGACTCGCAGGCCTCCTGCAGCGCCATCACCGCGGAGCTCTGGAAGCGCAGGTCTGTCTTGAAGTCCTGCGCGATCTCGNNNNNNNNNNGCGCTGGAAGGGCAGCTTGCGGATCAGCAGCTCGGTGGACTTCTGGTAGCGCCGGATCTCGCGCAGCGCCACGGTGCCCGGATGGTAGCGGTGCGGCTTCTTCACGCCCCCCGTGGCCGGCGCACTCTTGCGCGCCACCTGACT
>2926 NS=69 contig=overlapped:106
CTGTGAGCCTATATGCCTGTGTATGTGTGTGCTCGTGTGTACCTCTGCTCTCTCTCTCTGTGTGTATGTGTGTGTGTCTGTAAAAGTGAACGTGAAGGGGGGTACCTGCAGAGGCCAGAAGATGTCAGATTCCCCAGAGGTGAAATTACAGGAGGCTGTGAGCTGTCCAGCATAGGACT
>2927 NS=42 contig=overlapped:7
ATATGCATCATTGACACATGTTAATAAGATAATTATATTTTTAAACATGTATTATGCTAGGCATTGTGAAGCACATCTAATCCTGGCATTTAGGAGGCTGAGGAAGGGCGCCACCATTATAAATAATCCAGTTGTTGGAGAGATTCAGACAATCTTGAAAGAACCAGGTCCAACAGGCTGAGCGAGGAGCAAAGGGAAGATGAATCACAATATTGAAACGTTGCTCATGTTTCTTAAATTAAGCAAAATAAGAAAGCTCAATGCAAAGCACACGACT
>2928 NS=97 contig=overlapped:91
TCATGGTGCCTCTTCACAGCAATAAAACCCTCACAGCATTCAAACCACCACACCATCTCATGTTAAAACTGACATACTGTTTACTGTCCTCCAAATAAAATCCAAACTGCCTAGCATTGAGACATGCCAAACTTGGATTATTTTTCTAGCCTCTTACCCACTACCATCCATGGCATGGCATATGCATTGGACT
>2929 NS=101 contig=separate
TGATGGAATACCTACACACTGCCTATACAGAGTTGTCATAAACTGACAGAATTGCTGTGGATCTCCACAATCTTCTCAGTAGATTTTCCATGCACTTGAAGTTGCTAATGAGAAGTATCAACATTATCATACCATTGTACTTAAANNNNNCTCATGGTGGCCTAAATATGAAAATAACCTCAATGTTCATTTGTTATAGACAAGCTGAGTGCCTAAGGAGGACATTGTGCTAAAAGAATGAAGACAGTAGTAATAATTAAAGGATTGTACACTTAAAAAGAATCTCATAGGACT
>2930 NS=124 contig=overlapped:16
CCGTGCCTGGCTTTTTAAATGACAAATTCTTCATCATGTAGTGATGCTATGTTTTGTTGATCTGCTAATGGACACTTGGGTTCATCACCTTCTTACTCCTATAGTCATTGCTGCCTTAAACACTGCAAGTTTTGCTGCAGCCCCTGCTGTTGATTGTTTCAAATATTTACCCAAGAGTGAAACTGCCACACAACGTGGGGGGAGGGGTGGCTGCTGCTGCTGCTGCTGATAGTATGGTGTATGTGCGCACATGCCAAGGCACATGACT
>2931 NS=104 contig=overlapped:16
ATGTGACCTATGAAAAGACCAAAATAGAAAATAAAAATGCCTTTGTTCTTGGGGCTGCAGGAGGAGAGCAAAGTACATAAACCACACAGTATGTTAGGTGGTGATAGTTCTGCAGAGAGGTGGGGAAGGGACCCAGGAGGTGACAGTGTATAGATTGTGGGCTGGACAGGGTCAGGGCTGGTCTCTCTGGGGATGTGTCAGCATTTTCACAAAGCCCTGGATCTGGCGAAGGTCATTATGCAGATAATTGAGGAAACAGCATGTGACT
>2932 NS=87 contig=overlapped:11
TTATGTCCAAACTCGCTAAGTTGTATACTTTATGTGTGGAGAACCTTTTATGTGCAGAAAAAACAGTGAGTTATTAAAACAGAACAACCGAGCCCCCTTTTCTGAGAAACACACCAGGCTCCTGGCAGCAGGGTACCCAGATGTTAAACCGAGGCACTCCAAAGTGGTGACTGTTTTAAGCTTCTACTTAACAGATCATGGGGTACTCAAGGAAGGGGCCACTCTGCCTAGGGTGGTGCAGAAGAGTTTCATGAAGATAGATGACATCCGACT
>2933 NS=77 contig=overlapped:56
ATGTGGATACCAGAGCATGACCTTTGGGAGTCTGCTCTCCCTGCAACCCTGTGGGGACTGGTGTTTGAACTCAGGCCTTCCAGGTTGGTGGCCCTGGAAAGGCTGTTCTTTCGAAGGAAAGAGAGAACTCACTCCTCCATACCTCCTTTCAGCTAGGGAAGAATAACTCACTTCCTTCAGCTGCCTTTCCTGGCCCCTGATCCAGGCCACCTTCTGATTCATAAGACT
>2934 NS=52 contig=separate
GAGTGGCACTATTAGGAGTTGGGGCCTTTTTGGAAGAGGCCAGAGGATGGTGTTGAATATTCTCTATTGCACTTTGGCTTTATCTTTTTTTGTTAGAGGAAGTGTGTCACTGTGGAGGTGGGGCTTTGAGGGCTTAAATGNNNNNNNNNNCAGGATAGAGGACTCAGGTCCCCTCCAGCACCGTGCCTCCCTGCACTCCACCATGTTGCCTGCTGTGCCGACAGTGGACTGACCCTCTGAATGTAAGCCAGCCCCAAATAAGTGTTTCCCTTTGTAAGGGTTGTCATGGGACT
>2935 NS=125 contig=overlapped:21
GGGTGCCTGTGAAGCCAAAAGAGGGCATAGGTCCCCTGAAGGTAGAGTCATTTGTGAAACAACTGATATGGGTTCTGGGAATCAACGTAGGTCTCAGTAAGAGCAGCGGTCTCTCTAAACCACTGAGCCATCTCTCTAGCCCACATGGCAAAATTCTAGCCCGTTCATGGAGAAACCTTGTGTATCCCCTGCCTTAGCATTGAACTGTCTCACATACTGTGAGGGGACCTGGTTTACAGTGACATCGTCAGCCACATGTGACT
>2936 NS=89 contig=separate
AGATGACTAATCTGGGCTAAGAGATATGGCTCAGTAGGATAAGCACTTAGTACACACCCACGAGGATCAGAGTTTATATGCCCAGAATCTATGTAAAGCCAGACTTGACAACATGTGTCTGTAATCCAAGTACTTCTATGNNNNNNNNNNGATGGGAGGCAGAGACAAGAGAATTCCCAGAAGCTGGTGAGCCAGTTAGCCTGGCATACACCGGAGAAAATATGAATCCTTTCCTCAAACAAGATAGAAGGCACAAGCTGACACAGAAGGCTGTCCTATGACCTCCATTTGACT
>2937 NS=130 contig=overlapped:12
ATATGATTGTTTATTTGAGGAAGTGTCTTACTCCGCAGCACAGGCTGGATACTGAAACTCACTCTTTACCTTCCAATTGTTTTGCGTAATGTTGCATACCTCCACATCCACATCCATCATGCATTTGGATCCTCCTTATCTATCTTCGCTGCAAACAGTTCCAACTGAGAATCTCTGCGATCTGCTCTAACGTATGAGGACTACAGCGAGCAGTGTCTAGAATTCAAGAGGTTGAGAGTGGCCAATAGGGCCATGTCTGAGCCCATTCGACT
>2938 NS=103 contig=overlapped:107
AGGTGGCTAGGTCCCCCGGGTATTTTCTCGGATGCTGGGGATCTCAACTATGGTCCTCATGCCTACATGGGAATCACTTTACCAGCCTTCCTCAGGAAGTTTTTAGTCTAGTGTTGGGTGAGACAGGCAATTTCAAACAAATCACACAGTAAATAAACTAGCCAAGTACATGGGACT
>2939 NS=124 contig=overlapped:10
CAATGTCTGGCGCCTTCTCAGCTCCTCTCCCTGTGTCTGCAGATCTGCCAGGCACGTGTTCACGGCCACCACCCAAGAAGCTGCACCGAAGATGTATTTTTGCCATTGCCAGTGCCTTCAAATCATCCCGTGCAGGTATAAGCAAGGTGAGGACCAACTCAGTGACCTCTCCCGGTTATTTCTTCTTCTAGAATCCCTGAGTGTGCAGTCCCAAATCTCTCGCTGGAGAAGGTAGGCTCCGATGCTGCTCTTTCACTGCTGGGATCATTTGACT
>2940 NS=26 contig=separate
CAGTGACACAGCTCACATCGTAAGCAGAGAAAATCTGAAAAGCCATGAGAGCAAAGCCTCACCTTGTCATGAAAGAAGGAAAAAATCCCTTCTCAAGGAAAAAAAAGGCCACAAGTGAGATGAGTAACTATAAACCAAGANNNNNNNNNNAAACCAGAGGAGACGGCATATGCCGAAATAGACAAGAAGATCATGATTCAAGGGTCTCTGTCTTCAAATAAATAAGTAAATTATAAAAAAATAAAAACCTTAGAAACTGGGAATAAATTCCTATTGTCTTCACAACACAGGACT
>2941 NS=118 contig=separate
GTATGGACGGCTGAAAAGCAAAGAATGCTTTTTTAAGTCTCCTTAATTGGAAAGCACAGGGGGAAGAGGCTGTGTATGCTTGTCAGGCCCCTTGTGTCCTGACAAACTGGCAGAGTCAGGAATTGCTGCAAGTACTACTTNNNNNNNNNNTTTATGAGGGAAAATCACAACTCACTCTGGAATACCTGAGCATCAAAGTAGCCGCTTTGTGAAAATGAAGGTGTTGATGTTCGGTATGTGCTAATGTAATTTTAAAAATAGCAAAGTCTCACCTACCTTTTAAAACATATGACT
>2942 NS=121 contig=separate
TTATGGCAGTGGCAGTTTTGTAAGTGAGAATTATTTCCAGCCTTTGCCTTCTGGCCAGTTTCCAGCTGGAACTGGTCAGGAAAACTTCATTGAAGCTGAGTTTTATTGACACACGAGGAAGCCATGTTTAATTTTTATTTNNNNNNNNNNTGTTTTTAAGAATCTTATATTCAAGCACAATGTTACTTATTCCTTCTTCTTTGTCCTCTCTCCATTTCCTCTGATATCCTTCTTACTCCTCAAAGTCTTAGCTTCTTATTCTTTGATTATAACACACAGTACACACATACGACT
>2943 NS=89 contig=separate
AAATGAAGCATACTGTGCATTCTTTTAAAGATGTTACACGTTTAAAGGTACGAACTCAGCTGGCAGGTACTTCTTCCTTCCTACGTAATGAATGAATTCAGAGGTTAGATACTTCCTTGACGATTTCTGTTTTGTAAATANNNNNNNNNNATTTTTTGAAGCCAAAGGATTTCAAGTTTACAGTTAATTTTAAAATGTATATTCTTAGAGAAATGGCTCCAAGAAGCTACGATTTCCTAAGTGCATCATTTATTAAAATATGTACCCACGCTGGGAAGTGGTTCTCACACGACT
>2944 NS=118 contig=separate
TGGTGTCAGTGGGCAAAGTGGAAGGGGATCCCTTCAGGATCCCTGAAGAGGCAGCTTATACCTGCCGCCTGCTGGGACGCTTCTTTCTCAAGAAAGATTCCAAAGATTCCGTTACCAACCAGGGCAATTTGGACTTGGAANNNNNNNNNNTAAAATCTCAGTGAGAGTAAGGAATGAATTAAATCCCAAGTCTTGCTGGGAAACTGAAGACAAAGATAGAAACTGTCTTCTTGTCAGAGAATATATACTTAAATGTTCTGAATTAAAGATTATTTTCTGTTGCCTCATAGGACT
>2945 NS=113 contig=overlapped:114
TCATGTTTTGCCAATATTAAGTGGTCCAATCATGCCTTATTTCCTGTTGTTAAAACAAAGAAGCCTAAGGGAGAAAGGTTTCATTTGGATCCCAGTTCTAGGCTACAGCCCAGCGCCACAGGGAACTCAAGGCAGAAGAAACCTGAAGCAGCTAGTGATATCACATGACT
>2946 NS=114 contig=overlapped:98
CCGTGTGGCTACCACGTCTTTGCACCCGTGTTCGGCCCTAGCTCTGGAGGCCGATGCTGTTCTGTGTGTCATCTGGGAAGCAGGGTGCAGGGGGCTGGAGAACGCTGGCCCGAAGCAGTGAGTGTGTGCATGGCGGGCCCCGGAGAATGCTAACGGCTGTGTGTGCGCTCGCGCGTGCACACGACT
>2947 NS=131 contig=overlapped:108
GCATGGCTACACAGTAGCACAAACCTGTGGGTGAGAATTCCCTGGAGGGAGGGAAGCCTCCTGGAAAGTAGGAGCCAGGAGGGATAATGGTCGTTTGGAAGCTTCGAATGAAGATGCTGACACAAGTATTGCCAAGGTTCATTCTGTAAGCTAGAAGCCAGTGGTTCCATAGGACT
>2948 NS=119 contig=overlapped:18
CCATGGCCAATTACTCGTCCTTCAGAGTTAGAGTTTGGCTTGATCAGTTTACAAGGAAAATTACCGTGACAAACATTATTAAAAGGAAAGTCTTGGAGCGAGTTTGTAATTTTGAAACGTGGGGGTAGGGCTCAGCTGCCTTCTAGGGACTCCTTCCGAGACTGGAGGTAGAGGCAGAAAAGGGTGGAGGTAGTGAGATGGACGACACTGGGCTTGAACAGGTTTTGGCTGCGGGTCCATGTTTCCTCCTACCAGGTCATGTGACT
>2949 NS=73 contig=separate
ACATGTGGTAGGAAATAGACTCTTTCAACTTTGAAACATTGACAATAAGCAAGTCCTTTGACAAACTGGATGAAGCATCCCACTGGCTGTCACATTCTAAAAATGGCCCTGTAGCTAGTGTGGGCCATTCCTGTAATCCCAGNNNNNNNNNNGGAGGATCAAGAGTTTAGCCAGCCTGGGCTTGTTAGTGAGACCCTGTCTTAAAACATAAATGAAATTCTCTCTCTCTCTCCTGCATCTTTTGAAGAAAAACAATCAGAATTTTGTAAGCCAGATGAAAGCTACTTCACACGACT
>2950 NS=78 contig=overlapped:79
CTGTGAAGCTGAGGCATTAATGGTCTTTGATATGGCTGTGTCCAGGTCAACAGCACAAATTCGCTTGTTCACCATACCCAACACTGCTCATTGGCACTGTGCTGTAGCTCACATTCTCACAAGGACCAAAGCAAACTATGTAAAAGTTATAACATTTAGAAAGAATGAGGTAAATGGGTGGTTTATTTACAGATGACATCAGACT
>2951 NS=107 contig=separate
TAATGATTGGTTTAGCGTATGATATGGCACAAGACAGGTCACGCAGAACAGGCCTTCCCTCAGCACTTGTCAAATGAGTGGTCAGCAAGGAGGACCCTCGGGTTTGATAAGCTCTTTCAGGATCCTCTACATTAACCAGCNNNNNNNNNNCGGTGGACAAGCGGTGGGCACACCCAGGCTGGACCTAGATACCACTAACTCCTACTAATAGCATCTAGGAGACGCTGTCCCCACATTCACTCTGCAGAAAGACATGCACAGTCTGGCTGGGATCGGCTTCCACCACACCTGACT
>2952 NS=110 contig=overlapped:66
GTGTGCCTGTCTTCCATGACAACACGTATGGCCCCCGTCCAGTCCTCAGCCCCTGTGAACCCCTACAGAAGAATAATGAGAGATGTCAAATCACATGTAAGATGCTGAAACTGGTGGGGCTACACGGTTGATTTGGTTTTGACAGCCACAGTGCCAGAAATGATAAAAGCAGTAGTCATTATGTTCGAGGGTTATGGATGGCGGGTAGCCATGGGACT
>2953 NS=130 contig=overlapped:106
ATGTGATTCTACCTCCTGAAAAGACAGAGTGAAAAATTTCTCATGTCTCAGGGGCTTGATAAACAAGCATTGGGCTATGGGTGCAGCTCGGCTGGTAGAGTGCTTCCCTAGCACTCAAGCAGCCTTGGCAGCATCTCCACAAGAGCCCTCCAGTGTGACTTCAGCCTTACATCAGACT
>2954 NS=118 contig=overlapped:97
ATGTGCAAAATGTCCGGCAGAAATCTTTTATCCAAAGTTTGTGAAGAAGTACAGATTGATTTGAAAAGGCAGACCCCTTGATGGGAAAATAATCATGGGTTCATCAATAGGCTGTTCACAAAGGAGAGTTATCCGTGTGGCTAGCAAAATAGGGAAAGATTTCATTGTTGTTAATGATCATGGGACT
>2955 NS=107 contig=overlapped:22
CTGTGGGGAGTATCTTGATTCAATTAACTGATGTGGGTAGATTCTTCTTAATTGCAGGTGGGACCATTTCCTGGGCAGGGAGTCCCGCGCTGAGTGAAATGCAGACAGCTAACCTAGCACCAGCGAGCTTGCGTTGCTCTCTTGCGACTATGGACATAATTCGAGCACCTGCCGCCTTGACGGCCCCATCATGAACTGTGAGTTTAAAAAAAGCCTTTTCTCCATTAAGCTGCTGTTGTCACAGCATGTTTATCATAGGACT
>2956 NS=91 contig=separate
GGGTGCTGGGAACCAGACTAGGGGCTTCTGGAACTCTTAACTGTTGAGTCATCTCCCCGGCCCCTACAGAAACTTCATGTTATATTGCGGTAAGGCGTGCGTTTACAATTTGAAATTGGTTATGAATGTTTTGATTGAAANNNNNNNNNNCATCTGTGGTAGCTCCTAAAGCTTTACAGTTTTGATTTTTTAAGACTGTATGAAATTTATTTTATTCGTAACATGACCCATGGATCTACCCACGTTTCTCCCTCATGAAAAACCAGTTGTCCTGGCCTTTAATTTCATCCGACT
>2957 NS=126 contig=overlapped:104
AAATGGTGTGTATCCAAGCCTTCCAGTGCTTGGAAGGCATGGACAGTAGATCCCCAGAGCAAGCCAACTAGTAAGGTGATCAAGATCCCTAAGCTCTGGGTTCAACTGAAAGACCCTGCCTCCATGAATAAGGTGGAGGGCAATCCCATGTCAAACTTTGGCTCCCACATGCATAGATATCCCTACATACGACT
>2958 NS=126 contig=separate
GGGTGATACCAGTGTTAGGCACAACTGCATGGATTGATGCCTAAGAGAGGAGACAATGACTTGTCTCCACCCAGAGGTAGATTCCAGTTTTTTGACTAGAAGGAAATGGCTTTCTCTCAACGGGCTTCAACAGAGCCCTGNNNNNNNNNNTGATCAAGATTGCTGTAACAATAATACATTTGATGGATGGCAGAAGAGGGGGAACCCAAAGGAAGCAGTATAGAAATACAAACTATATTTTTAGCTGGGGAAATACCACTGTGGCCAGAAAATCTGAGAAGGTTTCATGGGACT
>2959 NS=102 contig=separate
AAATGTGTCACAGTTTCTTTATCCATTCTTCACTTGCGGGACACCTAGGTTGTTTCCAGTTTCTGGCTATTACAGATAGGAACTGCCATGAACAAATGTCCTTGTTGGATGGTGGAGCATCGTTTGGGTGTATACCCAGGNNNNNNNNNNAGGTATGGCATAGCTGGGTCTGGAGGTGTAGCACTTCCCAGTTTTCTGAGAAAGCACCAGATTGATTTCCAAAATGTTTGTACAAGTTTGCAGTCCCACCAGCAATGGAGGAGTGGTTCCCTTTCTCCACATTCTCACCAGACT
>2960 NS=75 contig=overlapped:69
CAATGGGTTTTGAACTACGGCAGACAATCTGTGAAAGCAGTTATCAGCGGTCAGCAAATGGGAACAGGCCTGATGAAGATGCCCAATTCATTGTCAGAAAGACATTATATTCCTGTTTTTTATACAGGAGACTAAATAAAGGATGCACATGTCCACTCTGGGCATTCCTCTGTACCATAAGAAATTGGTCTGATCACTAGCAAAAACATCAGACT
>2961 NS=125 contig=overlapped:19
GTGTGCCAAGCAGACAAGCAGAGATCTGCTGGGTATGGCCTCTGGGAAATTCCGTTTCCCCCATTACTAGTGAGCAGGCTGGGTTTTTCCCGTAGGTGTGCCCTGGAGGTTCAGCAGCCACTTACACACCGTGAGGGGATAACATGTGAGCAAAGGCCTTCCCATTCAAAGCAAAGGAAGAAAAAGGTGTCAAGAGCGTGGGTCTAAAGAGGTGCTGCACCCCATATTCTGCTGGATGCCCTGCCAAACCCAGGCTCATTTGACT
>2962 NS=114 contig=overlapped:10
TAATGGAGGGGCTATAGCGATTTTTGTCAGGTATGTGAGGAGGATTTAAATCTTTAGATGAATTTCCTGCAGCTCAGCCCAGGCACCAGCAAGCTGAAGAGAATGGCTGGATGCACCGTTAACTATTGAGACTGCTCTACACTTACAGCCTGTTTGCATCAGCTCAGCATTCTTCCTTAACCCTCCTCAGCCAGACGTGTGGCCCTTTACTTCTCTCTCTACTGAGTATTTAGATATAATGTCATCATCAGTCTACAGAGTACAATCACAGGACT
>2963 NS=65 contig=overlapped:70
ATGTGGCCCTGGGATATGGTTTTTTCCTGGAATTGACACTGGCTGAAGCTCTCAAGTTCATTGACCGAAAGAGTTCTCTTCTCACAGAGTGAGTTCATTCCAGGAGGATAGTGTCTAAAACCACCTTGGATAGGGGTACAGGGAAGTGGTAAGAGCATTTGCCTAGCATGTGTGAAACCCTGGGCTCTATCCATCTCACACACCACACACGACT
>2964 NS=82 contig=overlapped:37
TGGTGTGCACAGGACATGATCTGGTCCCCTTGGTGGGTTCAGAGAGCTACTGGGGACCTTGGAACAAGGCCCTTCCCTTCCAGGCAAGAGGGAGTCCAGCTCCTGAATATCAATCTGCCTTAAGAACAGCCAAAAAGTGATGCAGAAAGGGATACAGGAAGAGGCCATTGGATCCCATGCAACTACAGTTACAGTTTTTTAGGCACCATGTGGGTATTGGGAGACAGTTTTGAGGTACCATGTGACT
>2965 NS=115 contig=overlapped:32
TGATGAAGTTGGCCCAAGTGGATGAAAAGGCGGTTGTAATGGGGCTGTTGTTATGTGGCTTTAGCTTCCCCGTGGTGGGTGGACTTCAAGCGAAAATGTACCACCACACTGCAGAAACCTCCCAGCTACAACTTTTATCCAGTACTCAGTCAGTCTTGCCAGTGCTTCCTTTTTGGAGAGGGACTAACGGAGCAGACCACATGTGCCTGTCCACTTCCAGGACCTGAAAACAGGATGTGATGTCACCCGACT
>2966 NS=119 contig=overlapped:19
TCATGGGATACAGGAAGTCAAGTAGGTGTTCATCATTGGGAATTATGCTTGAAAACTAAACACTGTTTAGATCTGAAGTTTGGTGAAATTGAGGCATAGAATTCAAGGAAAGCGGCAGTCATCAAATAAAGCAAGTCAGCTCTTCTGGGAAAATGCAGGCTAGCTTTGGGGTGAAGAGGTTAAGCAGACCCTGTCTAGCAGCACAGATAACTTCATGCTCACTTTCTGGTTGTTCAGGGGCTGCATTCTTCCTGTCCATGAGACT
>2967 NS=52 contig=overlapped:21
GAGTGCTAGGATTAAATGCATACACCTCCACCACTCATCTTATTTTGGATTTAAAAAAAATATGTTATTCTTATACTTATTTTTTGCTTTGTGACTGTTGTGTGCTAGTCTGGACTCACTCCTGTAGCTCAGGTGGACCTTGAACTCACTATCCTGTTTCGACTTCAGGGTTACAGACTTGAGCCACCAGGCAAACCTCTGCTCGTGGGTTTATACAACTTACAGTTGTGTGGTTTCTTTCTCCTCCTCCAAGTCATTGGACT
>2968 NS=72 contig=separate
GGATGCTGGGAATTAAACCCGAAATGTCTTTAACTTCTGAGCCATCTCTCTGAAGCCCTGTATGTTTTGTTATCGAAATTATGTTATAAAATTTAATGGGAGACTAGAAAATAATTGAAGCATGGAGAGAGCAGAAACTANNNNNNNNNNGAAGTCAAAGTCACACATAGTTGGAAAGCTGCTTCCATCTCTATCACTGCCACCACAGACCCACCATGCAATTTTTTTGTGTTATATTCTCTCTAAAGGTGAGTTCGAAATCTACAGCCTATAGCTTTACTACACCATCTGACT
>2969 NS=105 contig=overlapped:19
ATGTGGTACACATATAACAGCGCTCAGAAACGGAGGCAGGAGAATTCTAACTTTGAGGCTACCCTGGGCTACAAAGTGAGACATTATCTAAAAAACAAAAAGAAAAAAAAATCTTACAATGGTGGACACTAGGGATGGGAAAGGAGAATAGGGAGAAATTGACAAGGTTGTTTAGGGACTGCGAAGGGGGCTAGAAGAGAGCAGAGAACCGAAGATAACCTCACAGAGAAGGGGCAGACATGATCGGTGCTCAGCATACACATGACT
>2970 NS=95 contig=separate
GAGTGGAAACAGAAACCAAGAAACAAAATCCCCATTCAACAAAGACAAGCCCAAAAATATGCACCTAGATCTTTAATCACCACCAACCCAGACACCTAGACACCAGCATAAGAACACAGTCAACAACAGCCAAGGTAATATGTNNNNNNNNCACCACCAGAGCACAGCTAGAAGGAAAACTCCAACCAAGGAGATTAACTACATCCATGAAAACACAGTAGATAAATAATATTTCACCAGCAAAACAAAAATAAGGAAAGCGCAAGCACACACTCACATTCATACACACACGACT
>2971 NS=113 contig=separate
CAGTGTTACTAATGCCAACTTAAAAGTAACACAATGTTGACCATGTAGAGACTTGGGTTAGCTCAGTCTCCATCAGGCTTCAAAGAGCTGAGCTGAGAGTGAAGAGCAGATTGCAAAGGGCTGGAAATCTGAGGAGTTGTNNNNNNNNNNTTCTCAGGAATAATAAGAAGGAGCAAAGACTACACCTGGAACTGGACTATTTCATTGGTAGCACATTGCCTGTCCTGAAATCTGGCCTTCTGAAGTGTGTAGAATCTTCTGAGAGTGTAGCGGGTAGAGAATGGTCATATGACT
>2972 NS=35 contig=overlapped:103
AAATGTTTCACCTTGATTTTGGAATGTGCTGTCTTTTTTGCCTCTGCTCCTGCCTGTATTCTGTAGTGGCCTGTTTAAGAAGCTTCTCTTAACCATACGTAAACTCTGGCTGCCTGAGCACCCTTCTTATGTACTCCCTAGACCTGTTTAAAGGCTTTGCTGAGCCACACTGCATGCGACT
>2973 NS=64 contig=overlapped:8
TTATGGCATATCTGAGTATTTATGTAGTTCTTGAATTTCAGAGGTATCACTTTATAGAATCTTTAAATTTTTAGAAAAATCTCTAGTTCGGGTACTAAGGAAAGTCAATTATAAGCCTTACACAAGCAGGCAAGCATATTATGGTATAATTAAGAAGGATCTTGAGCAGTCACCTGGCATTTTAAGAATGAAACAGAGCTGTGCTAATTTGATATTATGTATTGTCAACTTGACTACTTTAGAATCACCAAGAGACATGGCCTGCAACACACGACT
>2974 NS=101 contig=overlapped:101
TAATGAAACTACCATCAGGGCATATTTTTTTACACCCAGCTTTGCTGGTTTAAGCAAGAAGATATGACAAGAAACTTCCTGAGGTTTCATAGGTGGCCCAGCAGAGCTGCTGGCTACCCATCTTGCTGTGATTTTACAAAAACAATGGAGTGAAAAGAAGGCTCAGTTATTTGGCATGTGACT
>2975 NS=115 contig=overlapped:64
CAGTGAGCAAAATCCACAAAGCGTATGTTCAGTGTGAGCTGCTACAGTAGCTGTCACCCGAGCTTCAGCAAGATGCTGAGTTTGCTGTCTTGTAACCTGAGTCTAAGTCTTCTCCCACGACTTTCTCATATTTCACCTTTAGATGCGTCCAGAATCAAGAAAAATAACCTAGGTGTGGGGAAGCAGGCTCTGAGAAATCAAATGAGCCGTGCATAGGACT
>2976 NS=79 contig=overlapped:126
ACGTGCTCTACCCTCTTTCAGGGACCTGCGTTTGTTGTCCTTGAAGCCACTGCCTTACGGGTGGGGCCTGCCTGAGTGTACTCTGAGGCAGCCTGGTATCTAGGCTAGCTGTCAAGCCTGAAGGTGTGTCAGGCCTTTTCTCAAAGCGACATCTGACT
>2977 NS=25 contig=overlapped:18
TGGTGTGTGCCTGTGTGCACAATGACTAATATTTGTTCAGCAATTACTATATATCAGGCACCCTGCTAGGCCTTTATACGTATTATCCAATTATTCGTGATTCTAACCAGGTGACAGCTTTCATCTGAGGAGTGAGTTGAAGTTAGTAGCTTACCTCAGTAACACAGCAAATTCACAACAGAGCCAAGCAAGTCTAGGCTGAGCACAGTCCTTCCATAGTGCTGGTCTATGTTGGGAGGACTGTGAAGGGACATCTCCACTCGACT
>2978 NS=101 contig=overlapped:22
AGATGAGAGGGCAGGTGAGTGCGGCCCGGGAGAACACAGGTTGCTTAGGGCACATTAGATCTGCTATGCAGCAATGCAAACTACAAAGCATGCATGTTTAGCATGAGGCTCAGGGCCCTGCAGCTGATCCTCCTAAATTGGGTTTTCGTGCCTCAGGGAAAACAAAACAAAAACAAAAACAAAAACAACAACTATATCCCTTTCCTGGTCCCAGGAATCCACCGAGGTCCTCCTATACCAGAGACACTGTTCCACACAGGACT
>2979 NS=131 contig=overlapped:7
ACATGCAAGTCCTTCCTCCATGGTTTCCCAGCTTGGCTTGAGCCTAAATGCATTAGAGGCAGCCAGCTGTGAAATAAACCCTCTGAAACTGTGCGGCAAATAAACCCTCCTTCCTGTCAGTTGTCTCAGGGACAAAAAGTGATTAATGGACATTAATGGACACGCCATGCACAAATGCAGCTGCTCCTCAGTTTCTAAGGACTGGCTGCAAGCCTCCTCAGATACGAACTGACTGTTGTGCAAATGCATGTTCACACACACACACTGGCACACACGACT
>2980 NS=44 contig=separate
TTATGGAATAGCAATGTGTATATGGTATAGCACTATGTCATTAGGAGTACTTTTTTATTGCTATTCAAACAGTAATTTTTGAAACCAAACATTCTAATACAGTACAATCCAAAGCTATACTAATTTGGTGGCTATGTACTNNNNNNNNNNTAAGTGGGGACTGGAGAGATAGCTCAGTGGTTAAGAGCACTGGCTGCTCATTCAGGGGACCTGGGTTCAATCCCCAGTACCCACATGGCAGCTCACAACTGTCTGTAACTCCAGCTCCAGGGGATCTGACGCATTCACACGACT
>2981 NS=116 contig=overlapped:10
AGATGTATCTATCTATATCTATCCCCTGTTGTTTTATTTTTCTCTGAGGTGTAGTCTCCACCACTAAGCTCAATATATTTGTCCTCTTTCAGGGATTTGAGTCATAACCGGTTGTCTAACTGGAATATCAGCTTGGAATCAGAGACATTACAAGAAGTGTAAGTTATTTCCGTTCATCCAATATTAAAGTCTTTGAAGTAACCTAATTATGAACCTGAGTATTTTGGTGTGTGTATTTGTATGTTTGTGTACCTGTGCACTTGTACATGCGACT
>2982 NS=108 contig=overlapped:101
CTATGGAACAAAACCTCAGGTTGGCTTCCTTTATGCAAGAGATGTAGGAGAGGTAATGTATGAGCAATGAGCAATGTGTTCGGAGACCTCTGCATAGTAACACTGTCCATCGTTTCACATACACAGGAACTCAGGATGGCCATATTCTAGCACAAAGAACTATGCACAGTGTAACACTCGACT
>2983 NS=50 contig=overlapped:13
ACATGGTCCTTGGTTGGAGATACAGTATTATAAAAGACCCCTGTGCCCAGACATATTAAGTCCTTGTGGAGAACTTTTCACCCAAATTTAAAAGAATATACCTTCTTTTCAGCAGCTCATGGAACCTTCTCCAAAATAGACCATATAGTTGGCCACAAAGCAAGCCACAACAGATACAAGAAGACTGAAATTATCTCTTGTATCCTATCTTGCCACCATGGACTAAAGCTGGACCTCAACAACAGAAATGGCAAAAAGCCTACACACGACT
>2984 NS=120 contig=overlapped:17
AAATGCCAGGAATGGTGGCACATGCTTATTATAACACTATAAGGTGAGTGGCATAGGCAGGTTCCTGGGGCTCATTGACAGATGGCTATCCTTCCAGGTGGTGAGCTCCAGGTCAACTGACAGACCTTGTCTGTGGAGGCAAACAAAAACAACGCAAGCAGATCTGGAGGAGCCTCAGCTGAGGCTGACCTCTCCTCCACATGCAGTTACAGACACTACAAACACAGACAGAAACACATATGTACACAAATGTATGCACACATGACT
>2985 NS=114 contig=separate
AGATGCAGCTGGGATCCCAAGGCGACAAGCTCCTACTTGTGAGGTTCTGCACCTCATCCGCTCAGCGCAATCACCAGTCTGAAATAGCATCTGCCATCCTCCCTCCTGCAGCCCAGAAACTAAGCAACTAAAGGTTCATGNNNNNNNNNNGGATACAAATGGGTCCACTGCTCTCCTGATGACACTTAGTGTCATGGACACAGTGGACATGGACTCTGTTGGCAGCAGGAAATGTAGCTGCACATGGGTCAGATATCATAACTGCTCAGGCAATCAGTAACCTTCCATGGGACT
>2986 NS=126 contig=overlapped:29
GGATGGCCACCTTCTTACTGACTATGGCGCCATTCCTCTCGCACGGGGCTGGCCTGTACATCTTGGGAGTGTGAGCCAACACTAGCCTTCCCACCCTCAGCCGCCACGGTCAGGAGACGACTAAGGGACACAGCTGGGTTGCCTCACCTCCAGTTTTTGAATGCTTCATACTCATTAGGCTAACGTGTTGGTGGCTGAAGTCCCTGTCTCAGGAGGTCACGGTTTGGGAATTAAGCAAGGTCAGAAGCACAAGACT
>2987 NS=107 contig=overlapped:21
TGGTGCTCTCCCCTGACGACAAGACCAACATCAAGACCGCCTGGGGCAAGATTGGCGGCCATGGTGCTGAGTATGGTGCGGAGGCCCTAGAGAGGTGAGATGGGGCTTTGGTTCTGCAAGGTCGGTGGGACCCAAGACAAACCTGGCGCTCAGTGGGCAGCTCTTAACTTGCTTTCCTGTGGCCTCAACTTCTCCTCCCACCTTCTTCGCATAGGATGTTCGTTAGCTTCCCCACCACCAAGACCTACTTCCCTCACTTGACT
>2988 NS=29 contig=overlapped:65
TTATGATTAATTGGAGTAAAATTACCATTCCGTCATGTTACATTATCCAACTTTTAAAGAAAAGGTGTTTCTGAAGACAATTGTTTGACCCTGAAGAAGACTGAGTGATCTTCAAGTCAGTTATACACTGACTAGAATACATACTTTAAAAAAGTATTGCTGACATTGAAGCATACAAGGGAGAGCTCTAAGCATCATCTTTTACAAACACACAGGACT
>2989 NS=106 contig=overlapped:9
CCATGAACAGACCTAACTCTCATCCCCACCTGGACTGGGATGCTCAGGGGTAGCCCTGGCAGAGCTTGGCATTCTGGGCTGGCGAATGGTTGTTCCAGGAAAACCTTTTTTCACTTGACACGTAAGAGGAGCTGTGGCTTGTGTGTCTACCATTGTGTCCCTAAGCCCAGACAAGTGTGTAACTCACAGGAGCCCTGGAAAGATTTCTTTGAAGTACACATGACACCTGGTAACCAGTCAGGGGGGGGCAGAGAGCGCTAAGCCTCCATGCGACT
>2990 NS=65 contig=separate
AAATGCCATACACGTAATTGTTACACTGTGTTGCTTAGAGAATAACAATAGAAGTGTGGACATTTTCAGTACAGATGCAATTAATTTTTAAATTTTTATTTTCACAGGCTATAATCTAGTCTGGCCCCATCTCACAATCCNNNNNNNNNNCTGAGTACTGAGATCACAGGCCTGTGCCACCACACCCAGACATTTTTTAATATTTTTGTATGAGTGTATGGTATATGTGTGTGTGTGCATGAGTATATGTGCAGGGGTGTGTGTCATGTGTGTTCATGTGCAAGTCACAGGACT
>2991 NS=50 contig=overlapped:11
AAGTGCATCCCTGTCATCCTAAACCTAGGATTCAGTGGCAGGCTGATCTCTCTGAGACTGAGGCCCGATTGTTCCACAGAGTGTGTTCTCTGTTTGTTTGTTTTTGAGACACAATTTTCTTGTGTAACTTTGGCTGTTCTGGACTCACTTTGTAGACCCAGCCATCGTCAAAATCATTTAAATCTGTTTGCCTCTTCCTCCTTGAGTGCTGGGATTACAGGTGTCTGCCACCTTGCCCAACTTCACGGATAGTTCTAAAACAGCCATGGGACT
>2992 NS=98 contig=overlapped:123
CAGTGTTGTGCCGAGTGAGGCTGGGGAGTTAGTTCTCCTCTGGGGCTCAGCACAAAATAAGATCACGTAAGTCCAGAAACATCATCTTTGCAGCAGCAACAGTGGAGGAATGCTGGTTTCCACCCAAGGTCGCCGTGATGATGCGTGTTCACCCACACTGGACT
>2993 NS=87 contig=separate
AGATGTTCTCAGGTAATCACAGTCACAAAACTAGCCAATATTACCCAAAGGTTTCCAAGATGAAGAGGAAGGGAAAACATAATATGGAAACATGAGCCAGAAGTGGTTAGAATGAGGCAGGTGAGTGGCTGCACAGGAGCNNNNNNNNNNCCACCCTGAGTCATGAGGGCAACAGGGTTACAGGCATGCCAGCTCTGCAACTTAGATCATTTCGTCTGTCTCCAGCATCCAGCAGGGTCTGAATGTATGGAGAAACAGGGCTAGTGAGGCTTGATGGATTAGTAACATATGACT
>2994 NS=101 contig=overlapped:23
AGGTGTCTGGGGCTTGAAGACAACATGGCTGCGGGGCTGCTCCCACCGCAAGCACAACAGATAGCACTGCTGTCTCTTCCTGAGTAGGCCCACTCACTCTGACCACACCCAGCCCTTCACAAAGCCGTGCCCTTGTCGTACCTTGCCTTTTTCAAAGCCTGTACAGCCAGGACAAAACTATCCCACCACAGCTGGCACTACTTCCTGAGACCATAACCACCAACCTTCCCTGTGCATGCTGAACTCAGCCAGCACAGGACT
>2995 NS=72 contig=overlapped:71
ATATGAGCAGGGGTGTGTGGGTTAGCACGGATGCGAGCAGGGGTGTGTGGGTAAAGGACGGTTGCGCAAAGCTAGGGGGCAGCACTTAGCTGCTGCTGCTGGGACTGTGGACTGGCGCAGCTGCTGCAGGCGTCACCGTGGAGGTCCCTCAGGGAACTGGGAGCAGAAGCTGTGACCAGAGGTGGCTGTGCTGGCACACGCTTACACTTGACT
>2996 NS=117 contig=overlapped:76
GTATGAAGCTTCATAAGCCACATGTCTCTTCTGCTTTCTCTCACTTCGGTTACAGACGTTATCTTTCTTTAAGTTGAAAGTGATTGTGCAGCAGAAGGGGTCTGCTTGCAATAGACATCAGGCCACAGGGCTCACTGTGGGGCGACTTCACCAATGATTTGGGTAACCTAATTGGCGGTCTACATAGAGCCAAATGGGTCATCTGACT
>2997 NS=78 contig=overlapped:103
ACGTGGACAGCTATTGAATATGAGCTATGGGTCTCTGAGCTGTGTCAGGTAATCCAGGAACCTAAAACAGGCCCCCTCAAGCCCCATTCAAGCCTCATATGGGCCTTTTTCCTGCTTGTCATGGAAACACTGGTCATGAGATAGGGACAAGAAGTTGTTGCGAAGGCCAGCCCATAGGACT
>2998 NS=34 contig=overlapped:6
GCATGCCAGAAGAGGGCGTCAGATCTCATTATAGATGGTTGTGAGCCACCATGTGGTTGCTGGGCATTGAACTCAGGACCTCTAGAAGAGCAGCCAGTGCTCTTAACCTCTGAGCCATCTCTTCAGCCCTATTTTCTAATACTTAGTGGTCACTTTCCCATGCTCTTTGGCAGTTACTATTGAAGTCTTTTATTTTGAATTTCTTGAACTTAATTGTTTTAAATCATATGTAATAGGTATTTTTCCTTTGTGAAAGGCTCATACATATACATATGACT
>2999 NS=137 contig=overlapped:87
GAGTGTTCGCCTGGATTAGGGACGTTAGGCTGACGACAGCGGAGCTTTAGCAATGCAGAGAGCAACTTCAGATTGGGCCAGTGTATTCACCGCCTGACCCTCGGGGCCCAGCAGAGTCGCAGCACACAGAAAACACATAAAGTAAATGTCTACTCAGTCCATCTATGAATAAGCTTCCGTTTCGAGTGCATAGGACT
>3000 NS=87 contig=overlapped:17
AGGTGTCATCCACCCAAAGAGCATCAGACCCGTCTGATACCTTTTTCTCAGAGGCGGGACCTGGGGCATCAATCCGCATGTAATCAGACATGCCAAGAAAGCACTTTTATACAATATGGCAAACACTTCATGAAATATAACAGAACAACGGCTTCTTAGTTTTAGAGGGCGATGATGCTCATGTATAGACTTGTGCATTAAGAAATAATTGGAGATCCACCCATGGGAGAGAGCCAATACTTGACATTATTAGTGATACACTGGACT
>3001 NS=47 contig=overlapped:108
CTGTGAATCATTCTGTGCTCACTTAAACTTAAGCTTAGTTCATAGAGCTGTCTGTTAACACCTGGAAGTGTGTGCAAGGTGCCCCATAGAAAGGCAGTGGGGGCTGATTGGCAGTTAGCATTGCTGGTCCCCAAAATATATATGAAGTGTGTGTCCCCCGCTCTCCACACCAGACT
>3002 NS=35 contig=overlapped:84
TCGTGTTTACCTGTCTGGACTTTTTCATATCTCTTCTCCACTTCTCTTTTCTGTCACCTTCTCCCCCTTTCTGATCCTTTACTTTGGAGTGTGTCCTGTAGGGATACGTTATGGCCTTCCTATGCTTCCCACACTTGCTGTCGGGGAGGCTCGGCGGCACATTCAGGTTTGAATGGAGGTCGAGGAGTGTGCACATGACT
>3003 NS=136 contig=overlapped:98
ATATGCATATGCAACGTGCTCAGTCCATACAATGTTGCACACACAGAGTGCTGACCATTTGTCATTGTATAACAGTTGGTGTGCTCTTCCCTGGGAAGAGTATTAATCCCTGTCTTAGCATCCTTAGTTGCCTGACCTTCTTCCTCGTGGTTGAAGCTTCCTGAGCTTCAGCTTGTCCACATTAGACT
>3004 NS=101 contig=overlapped:11
GTGTGTTACACTTAAAAATAGCCCACCTTCAGGGAAGTATGATTGCCTCTTACTCTGTGTATTCTGCATGTTGAGGGAATCAGTGACTATGGAGTCATTTTCTCTGAAAAACAGAAGTGGATTGTCCTTTCTTCTTTCTATACCCTTGTGCTTCAAAACTATGATGGAAGCAAATTGTCAATGTTTTGTGTGCAACAAATTTTCATCTAAGAATTGAGTATGTTTTTTGAACTAGACTTAGATTATCCAAATGAGGAAAGTTAACACTTGACT
>3005 NS=85 contig=separate
ACATGTGTGTTATATTTATATATGCTTGCACTTATCTATGTGGGTGCAAGTGTAAATTAGAAGTTTTTTGAGAAAACATCTTTCTTTTTCTTTCTTTGAAACTCAAACCTGTGGTTCTTTTTATTCATTGCAGAGACTCTNNNNNNNNNNGGGTTTTGTTGGATGCCTTTCTTCAGTCCAATACAACCACATAGCACCATTGAAGGCAGCTCTCCGCCATGCCAGCATTGCACCTGTGACTGTCCAAGGGACCTTGACAGAATCCAGCTGTGAGTCCTTGATGGACACTGGACT
>3006 NS=15 contig=overlapped:63
AGGTGAGTTGGGTCACCACAAAACCATACTAAACTTATGTGCCTACGTTACCACTTTTTCATTCAGTGACTTGGTCACATCCTTTCATACCTGTTTATACTGACCTTCTCCATTTTGGGGAGCACTTCTCTAACCATATGAGGTTGCAATGGGCTCTGTTATAGTATTCGTGCTAGGCTAGAGACCTATGATTTAGACAGGATTTATTATGTCATATGACT
>3007 NS=116 contig=overlapped:90
CTATGCAAGCATAGGTGGGGGTCAAAGGTCAACCCTAGATGTCTTCCTTGATTACTCTCCACCTTGTTTTTGAGACAGGGTCTCTCTGTGGTTGGTCTTGAGCTCACTGTTTTGGCTCCAGCGCTGAGGTTACAGGCGTGTACACTTGTGGAGGGATTACGTGAGTGCTGAGTGCCCATGCTGGTCATCCGACT
>3008 NS=116 contig=separate
ATGTGTATGTAAGCTTTGTCTGTGAGGGAGAACATTCAGTACCTGATATCTAGTAGTGTGTGTGTGCCTGTCTGTGTTTAGGTTATGGTGATGATACCTAGTGCTTTGTGTGTAAGAAGTAGAAAGGAAGAAGAGAGAGGAAGAGTGTTTATATATTTGGGACTTTGCTGTACAGAAGTCAGAATCAAGGAGGCCCTGACACCTATAGCTTGGTATATATTCAAGGCTATATACCCTGGATTTGATTGTGTATTTGAGTGAAATGATCAGGAACTGATACATAGCCATATGACT
>3009 NS=59 contig=separate
TGGTGTTCAATAAATACTTATTTTTATGCTTTATGAATCATTTTGAGATATCATATTAGGGCTAGGGAGAGGGCTCAGAAGTTACGAGCCCTTGGTGGGCATGTGTGAAGATCTTCGTTCAAATCCCCAGTACCCACCTANNNNNNNNNNGTGTGAGGTGGTAATTGAAGGTTCCGTGGGATTGCTGCCTGCCAGCCTAGTGCCCAGGCTCAGCGAGAGAATCTGTCTCAAGGGAATAAGGTACAGAGTGATGAAGCAGGGTACCCCAAGTCCTTCTCTGGACTCCATGCGACT
>3010 NS=50 contig=separate
GTATGCCTGGTATGGAGGAAGTCAGAATAGGGCATTAGATTCCCTGTGACTGCTGCTATGTAGGTACTGGGAATTGAACCTAGGTCCTCTGGAAGAATAGCCAATGCTCTTAATCACTAAGCCATCTCTCCAGCCCCACTNNNNNNNNNNCAGTTTTTTTTGTTTCATACTTAATAGATTTCACTATTTGCTGTTTATTATGGTATCCCTGTCTCTGGATATTTGTCAAATAACATGGTAACTTTCTATGAAATATGCTAATCTCTCAAGAGAACTTTGAGACAGCACTGGACT
>3011 NS=113 contig=separate
TCATGTTCTTTTAGCAAAACAATAGTAGTAGGTGTTTATCCTAGGGTTCATGGCCTATATATTCCTGGCCATCTCGGCAATGTTGGGTATGGTTTTCATATCGTGAAGTGGGACTTAAATCTAATAAAATAGTGGTTAGTNNNNNNNNNNTACTAGTATGCCTTGAAGGTATGTTGCTATTTTAAGTCATCTCTGGATTTGTAGTTGATTAGTTTTCTCCTCTCGTAGCTTGATAAGTAACTTCCAGTCAAAAAGGTTGCAGCTTCTAATTGAGCATCAGCTCAACATCTGACT
>3012 NS=130 contig=overlapped:99
AGATGAGAAAGGGGCACAGCAGAATTGTCAGAAGTTCAAGGCAACCCCAGTGTACACACCTGCGAACAAGAGGCTCTGTCTCAGACAAAGCAGAGCTTGAGGTCCACATCTGAGGTTATCCTCTAGCCTACGCAAGCGTTCAAAGGCATGTGCACACCCACACTCAGACCCATGCACACAGGACT
>3013 NS=113 contig=overlapped:10
CTATGTGAGTGCAAGGCCTGTTCCACCTAGTGAATTCCAGGACAGCTGGAGCTCTGTAGTGAAACCCTGTCTCAAAAAACCCAAACCAACCAACCAAACAAAACCACCAGCAAAAAGTGTAATGATAAAAGGGAATCTGTGCAAGTTTACAGATAAAGTAAAAACGAACTACAAAGGTAACTTTAATATAGCTGACAATACAATGGCTAAACCTCTACACATAGCACCAACGTAAATGTCTAACAGAATTATTTGTTGACATGCACACAGGACT
>3014 NS=87 contig=overlapped:113
GTATGTGGGCAATAACAAACATGTAGGGTCCAGAGGGCTGGCTCAGTGGGTCAAGGCACTTGCCGCCAAGACCAGTTCAGTCCTCGGAACCTATGTGGTGGATAGAACTGATTCCTGCAAGTCGTCTTTTTATCTCCACACGCATTCCATGGTACGAAGTCACATGTGACT
>3015 NS=120 contig=separate
AAATGTCATTCAAAAGGCAATCTTGAGCCTTTGACTTTCGGTCCAGTTCCCTTTGTGTTTGGATTTGGATTGAGTCACCAGTTAAAATGAGTCACCAGTTAAAATGTGTTGATCACCAACTCATACATCCCAAATAAATANNNNNNNNNNATCTCAACTCAGAACTGAGGAATGAGTAGAACCAGCAGAGGGTAAAGGCTCAAAGGATAAGAATTCCTTTTTAAAGAAGTAAGTAGGAGGCTTGGGGATCCACATGTTCTCCAGGGTGTTTAGAAAGGGCCCAGTCACAGGACT
>3016 NS=111 contig=overlapped:80
GGGTGCTGGAAATGGAACCCAGGTCTTTTGCAAGAACAAGTACTCCTAACTACTGAGCCATCTCTCTAGCCTCTCTTTCCTCTCCCTCTCTTTTCTTTTATTGGTAGAGCTGAGCAAGCCTTGGGGAAACAACATGTATCCATTTGCCTGCAAATTTCATGGCTACCTTGTTTTTAATAGCAGAGTAGCATTCCATTGCATAAGACT
>3017 NS=18 contig=separate
CAGTGATGTATTTCAGCACCACAGCCCTTATTTAAAAGTTCCATTCAAAGCTCAACCCCATGAAAACATCATTATATTTTTCTCAGAATGTTTCTTAGCCTTGTTCTTGCATTTCTACTCACATCTTTTTTTTTTTTTAGNNNNNNNNNNCTTAATTTTGATAAAGGCTCTAGCCCACTCATCAATGTCGTCAAGGATAAGCAGAAACTTCTTCATCATTGTTAGCAGATGATGGCTTCCTGAAAATACAACTCATGGAAACGAAGGCGACAATGTGAATGAACACACAGGACT
>3018 NS=91 contig=overlapped:83
ATGTGCAAGAGGCCAAGTGTTAAGTGTGGGGCGGGCTGTGTGCGCTAGTGATTGAGGATGGTCCAGCAGACATAATCCTGAAGAGGCTGGAGGAAGTGATGTTCTTATAACCGGGCCGGGAGAGCTGAACAAGTGTGAATGAGGTGTCCTACAAAGGTGAACGTATGTTTCATGTGTGGGGCATACCTTGTGCATGGGACT
>3019 NS=113 contig=separate
TAGTGGTCAGCTAATCACTTGACAGAATTTTCGTATTCATAGGCTAATATTGGTGGTAGATTTACTTATGCCTATCATTATTTGATAATACAAAGTTAATATCCTGCCTGTGCCAGAAATTGTTCTGATCACCAGGAATANNNNNNNNNNTAAATCCTCTCTACAATCACAAAACCTATAATCTAGTTAAACATGAAACAGGTAGTCACAATGAATAAACAAAAAATGAAACAAACCAGCAAAAGGAACAAAAGTGTGTTTTGAATCTAGATACAAAACACACTTCATGTGACT
>3020 NS=71 contig=overlapped:128
GGGTGCTGGGTCCTCTGCGGGAGCACCAATTGCTCCTAACACTGAGCCAGCCCCAGCGAGGATCCTCTTGAGATGGGAGTTTATTGTTAGCATTTATAAGCGTCATAAGCACACCCTAACCGGTATCTCCATAGTTAGGTATGGGAACATATGACT
>3021 NS=118 contig=overlapped:13
GTGTGTGGAAGCCAGAGGGCAGCTCCTGGGGCTTGGTTCTTTCCTTTCACTGTGGGTACCAGGGAACTGAACTGACATCATTTGGCTTGGTAGCTAGTGCCTTTACCCCCTGAACTCCTCCCTAGTGTAAGGCTCAGGGTCTTTAAGTACATCGTTCCGTAGAATTTTTAAAGTTTATTTCAGATAAGGTTTTACATAGCCTAGACTAGTCTTAAATCTCTGTTCCTTCTGCCCCACTCCTCAAGTTTTGGGACTGTAAGTACACACTGGACT
>3022 NS=130 contig=separate
CAATGGCTGTGGAGGTTGGGTGAGAAGAAGGTCCCTCGGGCCAGCCTTTTCTGGAGTGCAGGCGGTGTGCTGAACCCTGGAGCTGGGGGAAGACTTGAACCCTCAGGCCATCATAGGGTACATCCAGCCACAGCACGTATGTTCTAAATCTATGACTTCTCACATCTTTTTCACCCCTCTACTGGCTTGGTTTCTTTGTGTCATTTCTTTTTTTCTTGGGGGAGAATGCCAGGCCCCTTAGGAAGTCACACGGCCACGTCTCTCATACCCAGCTGCTTTGGCTGTCCATAGGACT
>3023 NS=113 contig=overlapped:92
TTGTGAATGCTACTGGCTCTGACCATAAGACAGAGCTTGTCCCTTGGGGATCTCATGTAAGCTAAGCTTCTGTGAAAACTGTTAGTACGATCGATACAAAGGGGACGCCATCGCACCTTGATTGTTTTCTCCACACCTGGAAAAAATGGGGTCCCAGCTTGGAAACTTGAGCCAAACTAGTGTCACTGGACT
>3024 NS=112 contig=separate
AGGTGATGACGATGAGCCTAGAGAAAAGCGGCGGAGACCCGTCCCCAAAATGAAGAAGATCATTGGAATTATTGAACACTTCAAAGCGCCTAACCTTTCTAACATAAGCAAAGTTTCAAATGTGTTCGAGGATGTTGAGTNNNNNNNNNNTGTTGAGTTTTGTGTTATGACTGGATTAGATGCTCATTCAAAGTCTGACCTAGAGAGCAGAATTGCAGAATTTGGTGGTTACATAGTGCAGAACCCGGGCCCAGATACGTACTGCGTGATTGCAGGCTCTGAGAACATCAGACT
>3025 NS=102 contig=overlapped:13
AGGTGCTGGGACTCAAACCTGGGTCCTCTGGAAGAGCAGCCGGTACTCCAGCCCTCCAGCTCTCTGGAAGAGCGCTTCTTTTGGTTTGTTTGTTTTTTGATTTTTGTTTGTTTGTTTGTTTTTTCAAGACGGGGTTTCTCTGTGTAGTCTTGGTTGTCCTGAGCTCTTACTTTTTAGACAGGCTGGCCTCGAACCCACAGAGATCTGCCTGCCTCTGTGACCCTGAGTGTTGGGATTCCAGGTGTGTACAGGTTTGGAAGAACATTTGACT
>3026 NS=136 contig=overlapped:7
ACATGAATCTCAGTGCTCTCTGCTTCCTCGGATTCTAGTCTCCTTTCTAGTCATTTTTCCTTCTCTGGCAGTGGAGTATCTGCCAGAGATACTGGAGTATCAGTTTTACACATGAGTTACAAAAAATTCACATTCCTATAAAAGCATAAAACTTCCCAGTAAAACTGAAGAGACTACTTCTCACAGAAGAATCCAAATACTTCCAGCAACACACAACCTCCCATTATTGCCCGATGAGCCTTCATCTCTCAAGTGACTTCCAAACTCTACATGGGACT
>3027 NS=60 contig=overlapped:90
ATATGTACATACGTACATAAGGAGAAAGATAGATACATAAATAGATATATTTGAACCCAAGTCTCTGACTGAGAAGACACATTTATCTGCATCTGGCTGAGAACCAAGAAAATCATTTGAAAAGATTGCCATGATATTCCTGAGGGCCATTCCTTATGCTCCATCCCAAAGAAGCAGCTGTCTGGCACTGGACT
>3028 NS=118 contig=overlapped:12
GGGTGTTCCTGGGAGGACGTCAGGAAGCTGTCAGGGAGGGTAGTAGGCTAGAAGAATATTGGGGTAGCTAGGGTCAATCTATGTCCCCACATTGAAGGATGCATGTGTTCAGGCATAGGAAGCAGTGGGAAGCACAAGATACTGACTGAGGAAGCTGGTGTTGGAACATAAAGGACGGTCCAAGGGTGCAGTGCTACTGCTCAGGTCAGGACTTGCACAGGAAGGACAAAAGGGTAGGGCTTAGGCCAGAGTACCTAGAGAGACATGAGACT
>3029 NS=136 contig=overlapped:23
TCATGTCAACAAGCACCCCTCATATTGAGTGGCAGTCTATCAAGTTTAACTCGGACAGCAGCACCTTGAGGTTTAGCTACCTGCTTTAGATGTGCTTTTTGTCCCCTTTGATGTCATGAAATATGTCAGAACCAACAGAGCATTTCGAGTTAATTACTTGTGTGCACAGCAGGCGATTCTGGAAACAGGCAACCACCAGCAGCTCGTGGATGAGAAGTTATTTGAGACATCTGAAATTGGTTCGTTAACAAGCCATCTGACT
>3030 NS=128 contig=overlapped:111
CAGTGTTTTCACTATTCAATTGGTTTTCACCAGATGTCTTCCCAATGTGACAGAGCTAAGTTTTTCTCAAGAAGAAAACTGCAAATTTATGACACACCAGTCTTTAATGTTGACTGTGATTCTGTAATGGCAATTAAGCAGCTGGCTGGATATCTCTTCTTTGACACGGGACT
>3031 NS=90 contig=separate
CAGTGTCTCTAGCCAGGCCTGGCAGCAAACAAATATTATCTTAGCACTTGGGAGGCTGAGGCAGGAGCCTTAAGAGCTCGGTGCCACATGCACTGACAGTTTGTTTCAAAATAAGAACAAAGCCAGACCTGGAAAGATGGNNNNNNNNNNTAAAGGCACTTACTGTTCTTTCACATGACCCAGCTCAGCACCCACATCAGGCAGCTTACAACTGCTTGTAACTCCATCTCCAGGGGATCTGAGGCCCTCTTCTGACCTTTGCGGTACCTGCATGAACCTGGTATACACAAGACT
>3032 NS=125 contig=overlapped:90
GTGTGCTTGGAGCACAGCTGCTGCCTTGGTGTCTGTCAGTCCTCTGGCTGCACTTCAGGAGCCCAGCAGCCTAGGGGTGACTGGGCTATTTTCCCATGCTCGCTCCTCTACCAAGGCGTTTTGCTACCTAGCTGTTATCAAGTATGACCCGCGCTTACTGAAAAGTCAGTAGGCACAGCATGTGTCATTAGACT
>3033 NS=96 contig=overlapped:107
GCATGTCAGTTATCATTTGGGAGTGAGAAATGGAAAGTGCTCTACGGAATTGTAAGTATTCATTTCAAAATATGCCACTCAGCATTAGGTTTGTTTTGGAGTCGCCGCCTGGTAATTTGCTAAAGAGATAATGACACCTCCTCCTCATCCCCAGATGGACAGATATCACACTGGACT
>3034 NS=87 contig=separate
CTGTGCAACTTTAATTATTGATTAATTGATTTCAGAGCTGAGAAAATTTTTCATTGTATAAGTGTACCACATTTTCTTTGTCTATTCATCTGCTAATGAACATGAAAGTTGTTTCTAATTTCTGGTAGTTTATAAAGGATNNNNNNNNNNGGATAGAGAAACACTGAACATGAATGACTTGTATCAATGCAACAGCATGCAGAGTATTTTTGGCATATGCCCAAGAGGATCATAACTGGATCTTGAGGTAAATCTATTCGCAACAGTCTATATAAGTGCCTCATTCATTTGACT
>3035 NS=83 contig=overlapped:118
CAGTGAAAGAACTAAGACCTGAGGTGATTGCTGAGTGTGAAGGACACATGAGGTGGATAGTAGAGGAAGCAGTGATAAACATGAGCTAAGGCCATTTAACCAACTGCAGAAATGAAGGTTGTGACCGACATGAGTGTTTCTGTCTTATTTTGCTAAACATGTGACT
>3036 NS=32 contig=separate
GTGTGTGGATTTATTTCAGGGTCTTCTATTCGATTCCATTGATCCACCAGTCGGTTTCTATGCCAGTACCATGCAGTTTCCAGAATATATAGATAACTCAAGAAGTTAAACAGCAACAAATCAACTAATCCAATTTAAAANNNNNNNNNNAATGGGGTACAGAGCTAAACAGAGAATTCTCAATAGAGGAATGTTGAATGGCACAGAAACACTTAAAAACTGCTCAATGTCATTAGTCATCAGGGAAATGCAAATCAAAATGACCCTGAGATTTCATCTTATACCCATCAGACT
>3037 NS=110 contig=overlapped:113
TGATGTTCCAAAATGTAAACATACAACTTGATGCTTTCTGCTGACAGTTACAACGGAAGAATGTACAAATAAGTATGACAGGATGATAAGCCTTTCCACAATACCGAGCATGGCCTTTCCTTCATCCTCCAACTCAAACCGGAGCGTCTGAAGCTCCTGCTCCATCTGACT
>3038 NS=38 contig=separate
GTGTGGCTCAAGGCGCCTGCTGGCAGGCGACCCTAGGTGTGGCTGTAGCTGCAGCTGTTTATTTTTGCATTGCTCGCCTGATGATTCATTTCACCACACTGTGTGCAGAGGGTTATGTTATGAATCCAGAGCTGCGTTTANNNNNNNNNNATAAGTTCAGATGAATTAAACTTGATTTTATCAGATCAAGTTGGAAACAAAATTGCAGATCATGCCCCACATTTGATAAAGATTACAAAGCTACTTAATTCCAAAGGTTGAGGTCTAACCTAAAAACACATTTATCATCGGACT
>3039 NS=40 contig=separate
ATATGTTTGTGTCTAGGTGGAACTCGTAAGAGATGGGTGCTAGTAGGAAAATGTCAGGATATTGGAGGGATGTAGTGGAAGGGCATCGTGGGAACTAGCTGTCTTCTCACACTCCTGACCAGGCAACAATGAGGAAATAANNNNNNNNNNCAGCATCCGCCTCCCCAAAAACTAAAGCCACTAATCACTGATGAGAACCTTACAAACTGAGATTAAGTATAGTTTTTTTTTTGTTTGTTTGTTTGTTTGTTTGTTTTTTTTTACCAAAAACTGATTTACCTGCTCATTCATTGGACT
>3040 NS=95 contig=overlapped:14
CTGTGAGGGCTTGTCTGCATTAGGTTGAATTGCAGGGAAACTCCACCTTTGAACCATGAGCAGCACCATTCTGTGGCCTGGGATCCTGGACTGCACTGAAAGCAGGCAGCAAGCCAAACTTGGGCATCTCCCTCCTCTGCCTGACTGTGGACACAGGGTGACCAGATGATGGACTCCTGCTTCCCCTGCCTTGATGGATGGTAGCTCCTCTAATTGTAAGTGGAAATAAACCCAACCTGCCTGACACTGCTTTTTGTCAGGCATGTGACT
>3041 NS=86 contig=overlapped:11
CAGTGAGGCCCAGCAACAGCAGCTTTTCCTGGGGAGAGGGGGCTTAAAAGACTTTGGATGGATGGATAGTTTCTGCATTGATGGCACATGAAAGTCGGGATGGAAGTAATGTTCCTCAGTTTGTATCCGAGTCAAACTAAGACTCTTTTTTAAATTGGAAGACAGTTCTTGGATGTTGACGCATTAGCTCTCTGATGAGAGGGAAGTCGATGGGCCTTGGAGAAACACACCTTAACATTGACTTGGTTGAGAGGAAACTTCACCCACAGGACT
>3042 NS=63 contig=separate
TGATGCAGCTGTGCCGTTCTATAATGGTCTCCATCTGTTGCAAAGTAAAACTTTCCTTGATTGGGGGTGAACATTACACTTATCTGTGGGTATAAGGACAAATGTTTAGATTATTGTTAGGGATTATGCTGTAGGGATTGNNNNNNNNNNTGGGTAGCTGTGTAGGTTTCCAGTACCAGGCATGATTTCCCTCTTGCTGTGTGAGCCTTAAGTCCAATTAGAGAGCTGTTGGTCCAAGGGATGCGTGTCACAACTGGACTGTTAGGGTTAGCTTGCCATGCTCAGCATTGGACT
>3043 NS=40 contig=overlapped:70
TGGTGGGAAGTATGGAATTAGACAGCCACATATAGCAGTGAGGCAGTAGCTGAGAGTTTATATCTTGATACATAAGCAAGAGGCAGAGGAGGCAGAGGAGTACCTCTGACATGAGCTTTTGAAACCTCAAAGCCCACTCAGTGACACATCTCCTTTAACAAGACCTCACCTCCTAAACTTTTCTGAACAGTTCTACCAACTGAAGCACCGGACT
>3044 NS=113 contig=separate
ACGTGAAGCATACAGCATCATTATAAACAGGTGACATGCACAGGCTAAGTTTTGCTACAGGACATGTATGTTCTAGGCAAGCTTGTGTCTTCCGTGGGATTCAATATCTGGTTTACAAATTCTGCCTTACTATGTTTCAGNNNNNNNTTTTCAGGATGCCACATCTCCTATCCTTGAGAGTATATTAGAAGCCAGGATGATCAGCATTTCCATTCATAAGTAATGTTTTCAGTGGACTTCTTCACATCTCCCTACAAGCCCTTCTTCATTCTCTACCTGTGAACACATATGACT
>3045 NS=122 contig=overlapped:15
TCATGCAGTACTCAGAAGAAGAAATCCTATTACCTTGGAACTGGAGTTACAGGTGATTGTGAGCTGACACATGAGTACTGGGAACTGAACCTGCGTCCTCTAAAAAAGCAGCAAGAGTTCTTAACCACTGAGCCATCTCAGCCCCAAGAATTTGTCCTTGAAGCAGCTAGTCAGTGTGGTCCTCCCGAACTCGAAACACACAAACCCATGCAGAAGGCGTGACCAGGCGCACAGATTCTTCCCAGAGCCCTTCACTCTCACACACGACT
>3046 NS=120 contig=overlapped:113
AAATGCCCTAGCAAGGTAGCAAAGCACCTGACCTTTACAGTAAGAGTGGGTTCTATTAGCTGATACAGAGTTCAGGGCTACAGCCCTGGGGGGATGTGGGATGTGTTTGCCTAAGGACAGATTCTATTGGCGGAGGATGCAGAGTGCATGCCATCCTCCTTTCATAGGACT
>3047 NS=117 contig=overlapped:13
ATGTGTTTGAGAACTATATGATCTTCTAGCAATGTCTTTCTATGTTAGCCCTGTGCACATCTGGAAAGCCTGATCCCAGATGTGTGATTTTCATCCCATGGGGTGGGGCCACAGTTCTGGGGATCCTGCCGGCCCAGCTGTACTCTCAGAGGCCTGTTTATTTGACAGGACCTGCAGGAGGTACCTAGTGGTGGTTGTGTAACCCTTGATTTATAACTGTTTCCAGCCAAAGACAAGTGCTACCCACTCATGCAAACACACACATACGACT
>3048 NS=119 contig=separate
AAATGAACCAGTGTCCCATGGAGAAGACTACACTGACCTGTGTGGTATTTTGAAAGCTTCCCTACACGATCATTCATTAGCTTTCTTGATAAAACATCAATAGGAGTTGCAATTATCACAAAATGAAGTGTGGCATTTGANNNNNNNNNNGCTTGGGCAGTACTGTCTCTTGTGTGTAACTAGCACTCTGGTCTACTGAAAAACTCTTGGGATATCATCAAAAATGATGGTATCTTGTAACTGTCAACCAGTCAGGACTGAGAAGCATTTGGGAGATTTGTGAAGCATACGACT
>3049 NS=117 contig=overlapped:110
AGATGATGGATGTCTTGGCCCATTCATGTTTAATAGTTTCCTGAAATCCTGCTTGAGAACAGCTGATGGATGTCATGTTCCTTGAGTCAGTCACTTGAGCAGTGTAAATCATTTAACCTTTCAAACAGACTCAAATGACAAATGACTCTACTGCACATAGGATAACATGTGACT
>3050 NS=129 contig=overlapped:106
TGATGCGCCGTACCCTTAAAATGCCGCAAACCTCCCTTTCTCGTCAGCAACAAGAAAAGTGACTCGTACAGGTTCCATTCTATTTGTGGCTTCAGGCATTCACTGAGGGTCTCAGTGATGACGATGATGATGACAGTGATGGTCAGTGAATGCCCGCTCCTGAGCATTTCACATGACT
>3051 NS=121 contig=separate
CAATGAAGTCTGCAGGCTTGCAGCCAGAAGGTGTAAATTTGGATGGATTCCACCACTTGCTCACTGGGAAGACTTCAACAATTTCATTAACCTCCCAAATCCCCGTTTCATTTTGTTGTTCGTACAGCCAGTCAACAAAAGTAAAACANNCACGCAGCAAAGTAAATGGCACGGAGTAAACATACAAACATGTTAACCATGTTAATTCCTGGGGCACAGTACATCTACCCCTTCAGCCATAAGGCTTGGGATTATTAATTACGATTGCAACAATGCTTTGAATTGCATTCGACT
>3052 NS=111 contig=separate
CAGTGACTCTGCCAACTGTGTCCCTCTCTGAGCCGTCAGCAGCCACAGTGATCAGGAGTAGGAAGATGACAGCCCTGTGGCCTGTCTAGAGATTCCTCCATGTGTCGCCTGCTTGCTCACCTTGCTCACTGGCTTCCCTGTTTGGANNNNATGGTCCCTTTGTTAATCTCTCTGTGCTGTGTCTGGCATTGACTCTCATCCACTACCAAGTGACCAAATCATGCTGGCAACTCCAGCAGGACCCTCAGGGGTGATAGAAAGCTGCAAGGACTCTGGCACCCCAATCATCCGACT
>3053 NS=107 contig=separate
GCATGTGTATGTGAACTTCCTTGCGCACTGCTCTGTATCTGGCTCTAGTTATTATTAGTGGGAAAAAAAAAGACCCAGGAACTGGGCTTCTGCTCTAGCAGCATAGAAGCTATGGGAAGCATGTGATTTCCTGGAATCATCATTCATNNNNNNNNNNCATGGAAAATTACTGTTTCAAAAGTAAGAATATTAGGGGATTCTCTGAGGAGACTGGCAACAACAGCGTGAGGTTTATTTGGATTTCTACTCAACTCTTCGTTACTTTGCAAGATGTTCAAGCATTATGATATACCACAGGACT
>3054 NS=131 contig=overlapped:23
GCATGGAGACTTTAGTTCGTTCACATCTGCAGCACCCGTATCAGAAGCTGGGCTTAGCAGTACATGTCCATAAGCCCAACACTGGGGAGACAGACACCAGACAATCCCTGGATCTCACCGGCCAGCCAGCCAGTGAAGCAGCATCAGCAAGCTAGAGGTTCAGTGAGAAAATGTGTTCCAAAATATAAGATGGCTAAGAATCAAGGAAGGTATTCAGTGTCAGTCTCTTACCTCCGCGTTCACACACACTCACACGTGACT
>3055 NS=99 contig=overlapped:29
CTGTGCCATCTCCAGAAGGCGATGTTTGTTAGTTCTCCTTCCTGTCTTCCCGTTTTCTTCCTCCTGTTTCTGTGGTGTTCCCTAGGCCTTTGAGTGGGTAACACTGGTTTCCTGTTTAAGGTTGCTTCTCAAGGGTTGCTCATTCTCAGCACCTTGGCAAATTATGACTCTCTAGGTTCAGCATCACTAGCCATAAAAAGAAGTGCTTATGACCCAGGCTGAGAGAATCACTGTCCTGTAAGTTTACATGTGACT
>3056 NS=65 contig=overlapped:57
TGATGAAATGTTGTACTTTTATCTATTGCGTTGGAAACGTTCAAAACACCTGGCAGTATCCTTTCTGAGCAAGTGTGTGAAGAAATGGACACACTAAATCAAACTCGGTAGAATTTGCTGTATCTGTCAGACTGCCAGTGCCCAAAGCAGTACATAATCATTATGTCTTTTACGTTAACATTGAAGGTCTCTTCCATAGAGGAAAACATTGATGTCCACATTCGACT
>3057 NS=62 contig=separate
TAGTGGTGTGTTGGTGGGTTAAAGACTCTGCTAACAGATTGTATGATCCCTGAAGTCAGAGGCTGGGATCACTGCATCTTGTTATCAGCACACAGACGAGGGTTGCAAATCTATTTGTAAGAAAAAAGATTTCATGCCAANNNNNNNNNNCAGCCCCAACCTCCTCCTCAGAGACATGAACAACTAGCCTTCTGCCCTCACCCCTACATGAAGCACAGGTCCAGAATCAGGTTGTTTTTTTTCTGGTGATAAGCAGTGTGAGTTTATTGTGGTTTGAATCCAAAGCACACGACT
>3058 NS=124 contig=overlapped:78
TGATGTCATTGTATGGTTATGATGTCACAATAGTACCATTGTGACATCACAATTGAATTATAATGTCCTAATTCTGTAGTGATGTCACAAACAAATCATTGTGCTGTCACAATAAGATTGTGATGGCCTATCAGTACAATTGTGTTGTCATAATTCAGTTGTAACATCATGATTCTGAAGTGATGGCCCAATAGAATCATTGGACT
>3059 NS=92 contig=overlapped:20
TTATGTACATCAGGTTTCACCAAGCTTTTCACCATCCTCAATTCACTTAGTTAACCCCATCTTTGTTTCTCCACTTTTTTGTTTTGCTTTTGTTTGTTTGTTTGTTTGTTTGTTGTTGTTTGTTTGTTTGTTTTTTGAGAAGGGTTTCTCTCTGAAGCCTTGGCTGTCCTAGACTCACTTTGTATACCAGGCTGACCTCAAACTCACAGCAATCCTCCTGCCTTTGTCTCCTTGAGTGCTGGGATTAAAGGTGCGCATCAGACT
>3060 NS=92 contig=overlapped:109
ACATGTTATGGCAAACAAGTATGGATTAATGAACAATTTTAGGTAGTTTCTCTTTTCCTTCCCTTCTGTTTGTTTCAGGGTTTGAACACAGGTCATCAGGATTAGTGGCAAGCCCCTTTACCAGCTGAGCCAACTCACCTACCCTAACTTAATCTCTCTATAACTTCACTGGACT
>3061 NS=56 contig=overlapped:53
ATGTGATAACAGACCTACAGAAATCTCAAACGGCGGCTGTTCCTCATGCAACCGGCGATCAGGCACGTGCACAGACTCGGGCAAGGCCATGTGGCCACTGCAACCACCACCAGCAGCACTTGAGAACTTGGAAATGGGAGCTGCCGAGTGGTAAACTACCCAGCGAACTAACGGCTCAAAGGCTGGGACCCTCCAACCATGCTTTGCCCAGCCCTCAGTGACATACATGTGACT
>3062 NS=123 contig=overlapped:22
CCGTGTGTGGGGATGCACATGCCCAGACGCACTTGTGCTTAGAGGACAGATCACAGAGGCCGGTTCTCTCCTTCCACCATGTGGGTTCCAGGGCATCAAACCGAGGCCGTCAGCCTTGGTGGCAAGCGCCTTTGCTCCCTGCGCCATCTCACCAGCACATATCTTTACTTGACTCCATCTTAAACATTTGCACAGAACCCGCTCCTTGGAAGCAAAAAAGACAAATACTCAAGAACTGTGTAGAGCCACGACTCACCTGACT
>3063 NS=19 contig=separate
GCATGGCATGTGAAGGGCTGCATCCCTAGCACCACACATTTTTGTTCCATTCTGACTCTGATTTCAGTGCCCTTTATAAACACGATCTGCCTATTTGAGATGGCTTGCATCAAAAGCAAACTTTTCAAATGCTCTTACTTNNNNNNNNNNATCTTGGAAGAAAATCAACAAAAAAAGAAAAAAGAAAGAAAGAAAGAAAAATAAAGAAAGAAAAGAAAAAGGAAACTGGGAAAGACCCCTAGCTTCTGAAGATATTAAATGTTGTTCCTCCTCACTCCCAAGACCCACCAGACT
>3064 NS=116 contig=separate
TAGTGAAGTGGCTCACCAAAAAGGCAAACAGGAGAAGGATCTCTCATCAGAAAGATATATGGACAGCGTGGTAGACTCTAGGAACCCTGGCTGTTCTGGGTGAGACTAGAGGTCTGCATAGAGAAGGGACATGGTCTAGATGATACTGTGCTCCACTGAAACAGGAGATGGTGACTCAGTGTGTGAAGGCATTTGCTGTCACACGTGGTGACCTTAGCTCAGTCCCCTGACCCACGTGGTGGAAGGAGGGAGCTTCTGTTAGCTGTCCCCTGACAAAGGCATGCACACACGACT
>3065 NS=132 contig=separate
TGATGCCATGCCCATTAAATGATATTTAAATCACATTTAAATTGCATGAATTTTAAGGAGAAAACCAATGCATGGAATTGAATTGATTTTCTTTTCTAGAGATAAGAACGGAAAACCAAGTGCTAAAGGTACTATTTGTGNNNNNNNNNNTGACCAATTTATATGACAAACAACACCAGTCCACGACCCGAAACAGAATGCCTCAAGTTCAGTTAACAGGAAATTGAATTACCACCTGATCGCATTACAGAATAAATGCTGCTTTTTTCTTCCCGTCAATGTTTTCATATGACT
>3066 NS=103 contig=overlapped:110
ACATGTCTGAATGCGTGGCCCGCAGGAGGTGTGGCCTTGCTGGAGTCGGGTTGGCTTTGTTGGAGGAAGTGTGTCACTGAAGATGGGCTTTGAAGCCTCAGATGCTCAAAGCATGCCCAGCGTGGCACTCACTTCCTGCCATCCTCCAGCACGGAGCCGCCTGTACACTGGACT
>3067 NS=132 contig=separate
TCATGTTCAGTGTTGTCAATGAGCTCATTTTGGAATGCTAAGCTTATGTCTTTTGTGCTAAAAGTTTTAAGGATATAATGATGTTACTGAAATTGAAATGGACCGTGAGGCTCTAAAGTACCAGTTTTCATCACATTTTTACCNNNNNNNACTTAACACTACCAACCTGTGAGTAGCATGAAAAATGCAGTTTCCATGGAGAGTAGTAAGTTCCAGACAGATCTTCTCAACTTACACAGTGTTGGTGGTATGTGCGTAGAATCTCTGTGTGTGTGCGTGGGTGCACATGTGACT
>3068 NS=93 contig=separate
TAATGTTCCACATGGTTCAAAAGCTGCCTTTTAGCAAGGGGGGAAAATTTACAGAGTATGATGATTACACTGAGTGGGACTTTATTAATGTAATTTAGGGCCTGCGCTTATGGAAGAGGAGGGCCTGAAGACAAGAGGATNNNNNNNNNNATAAAGATCAGAGTTTGTGGCAATAAACTCTCCTCAAGTGGCTTTAATCAGATGTAAGACGGCTGGAGCTGAAGGTCACCCCCTCTCCTGAACTTCAAGAGAAAATGTTGCTTTCAACATGGCTCAGGCTGCTGACACAAGACT
>3069 NS=114 contig=overlapped:18
AAATGTGTCATAAAATGCTCAGAGGCAATCAGTGTGTTCTGGACTGGCAGAGCCACTACATTCATGAACTCAAAGCAGCGGTCATTTTGGCTAAGTGATCAAGCCACTCAGCAGTCCTGCATGGACAGGGAGGGGAACAGCCGGTCTCATCCATAGCTGTATAGCTATTTTAGATGATGTCTCCTGGGAGAAGGAGAGATTTTCTTCAGGTGTGTGGCTCCTGAGAGGTTGCCTATGTTCCAGTGAACAGCTACATTACATACGACT
>3070 NS=33 contig=overlapped:84
TAGTGGGTTCTGTTTAAACATCCATTCTCTTAGTCTGTGTCTTTTTATTGGAGAGTTGAGGCCATTGATGTTGAGAGATATTAATGACCAGTGACTATTAATCCCTTTTATTTTGATGTTGGATTCAGTACTGTGTCTGGGTGCTGGTCTACTTTAGGTTTTGCTGTAGTGAAGTTATTTATATCCTGTTTCATTGGACT
>3071 NS=94 contig=separate
GTGTGGAATCCAAAAACAGGATAACACCAAATAATGTACTATTATAAACAACACAAGTGGCTAAACTCTAATTTAGCCAGAGGAGAGGAATTATGACAAAGTCTTTACCTTTTGCTACGGTTACTTCAAGACAGAAAAGGNNNNNNNNNNAGAGAGGAGAGAGCAGGCAAAGCCACAATGCTGGGGACGCGCTACATCCTGACCCACGGTGGGTACATGAGCAATGGTTAGGTTACATCATGGTTCCCGGGCCACCTCAAGTATGGCTGCACACGCTGGCCACCCCACAAGACT
>3072 NS=36 contig=separate
CAGTGCTTGGGAGGCAGACACAGGAGGATGTCTGTGAGTTTGAGGTCAGCCTGGGCTACATAAAGAGTGCTGGCCAGCCAGGATACACACCCATCAAAGGTAAACCTCAGTTTACTCTATGGACTTCAGTAATCCGGTTTGTGATGTTGTATGGTGTGGGGATGGGATAGCTGTAAACTGAAAAGTGTAACCATCCCGATAGGGGCCATTTAAAAAAAAAAAGATTTATGTACTTATTTTTATTCTGTATGTATGGGTGTTTTGCTTGCATGCATGTCTGTAGGTCATGTGACT
>3073 NS=116 contig=separate
GAATGTCTGGAGTGCTTCTGACTTCACGATTAACAGCAGCTCTCTCCAGGTCTGGATTTTCTCACCAGCTAGTGCAGTCATTGGCCAATACACACTGAAGACAGAGATCTCTTGGGGCCAGGGGCCTGGTGTGACCTACCNNNNNNNNNNACCCGCTGGGGAACTTCATCTTGCTCTTTAACCCATGGACTAAAGGTAGGACTTGCTCCCAGCTTGTAGTGCTAACTCGATGTCCTGGAAAGGCTCTTTCAGGTTCTTCTGGCAAAGCCTGGCAGATAATCATCACATATGACT
>3074 NS=91 contig=separate
CTATGTCTGTGTCTGTGTGAGAATGAAGCATCTTACTTCTAAGAAATACATGGCTAACCCTCAAGAACAATTCCAGGAACTTTCAATTGACTCTATGAAAAAGTGCCAGGTCTGTCTAGAGTTCAGTGTCACAGTCCTCTANNNNNNNNNGAAGAAATTCTAAGAGAACATAGTCTCAAACTGGAGGAAAGAGAACTTGGTAAAAATTATCAAATCAGAACTAGAATAGCTCTAATAAGAGACAATGCAGTTTTCTATAGTTACCATGGGTAAAACAGAGAGCTGCATAAGACT
>3075 NS=102 contig=overlapped:3
AGATGCCCCCTCTCTACCTACTCAGCATTCTGTCATTTTAGAGGTGAAAATGATAATAAATGGTTGAGAATGGACACACTGTTGCACAGGAGGATTTATCATGAACACATAATCTGTTTGCTCCTAGAGCTGATCGATGTCAAACAATTATGGAAGAAACGTCCCCACAACCTCCTGTGAACATTCTATGTGGTAAATATGCAAAATTAGCAAACTCAGGAGGCAGGGAATGGACAGAGGAGAAGCACAAGTTGGAACATTTTCTCATCATTCATAAGACT
>3076 NS=13 contig=overlapped:113
ACATGGAAGCAAGCCAGTAAATTCTACCAGAGTGGACGCAGGACTAGCCACAGGATTATCATCATGGATTGCTGCAGCCATGAATCATCTGAAGGAATGGGCGGGCATGGGAGCGTTAGCAGGCCTTCTGGTGTTGGTCTCCTTGGTTTGCCTGTGGTATCTATGCAAGATTAGAGTCTCACAAGACT
>3077 NS=3 contig=overlapped:106
TCATGGTAAATTCTACCAGAGTGGACGCAGGACTAGCCCCAGGATTATCATCATGGATTGCTGCAGCCATGAATCATCTGAAGGAATGGGCGGGCATGGGAGCGTTAGCAGGCTTTCTGGTGTTGGTCTCCTTGGTTTGCCTGTGGTATATATGCAAGATTAGAGTCTCACAAGAC
>3078 NS=89 contig=overlapped:15
AGGTGCTCAGGCGAGTTTGAACTTAAAATTCTCTTGCTTCAGCTTCCCTAAGTAGCTAGGATGATGGGCCTTTGCTACCAGGCCAAACTTTCTTTTCTGCTTTTCCAAACATTTATAAACAGACTTCTGCATATCCATCCTGCCTACTTTTTTGTGTATGTATGTTTTAACAAAAATAAGGTTATGCTATTGGGGCTGGAGAGAATCTCAGTGTTTAAGAGCCCTGGCTGCTCTTCAGAAGTCCTGAGATGGACTTCCAGCACCCGACT
>3079 NS=117 contig=separate
TCATGCCCAGGCCAGAAGCAGATTATTTTTTTTGATAGATGGAAAAGGAAACAATTCTCTCAAACTCTGTTTAACACACCTCCCAACCCCAGACACACACCTCACACCGTTCACCTCATGTCTTCCCCTGGTCTTAATGAANNNNNNNNNNTTCCCCCAACTTCAGCTCTAAAGTTCAGTCATTCCCTCTGCTTGAGTGTTGGTTACACTCCAGGGAAGGCAGGGAGACCCTGAATGCACACGGTATAGGCAGGGACCACATGACGTAGCAGTCAGTGTTTCATTCCATCGGACT
>3080 NS=114 contig=overlapped:32
GGGTGCTGGGAACCAGACTGTGTCCTCTGCCATAGCAGCACACGTCCTTAACCCCTGAGCATCTCTCTAGCTGGGTCTGAGGTTTCAAAGCTCAGTCCAGCTCCTGAGTGTATGTGCGATGGGAGCACCTGACCCCCTCTCTGTGTCACAGTGCCTTCCACACCACGCTGGACTCAACAGCACTGGAACTCTAAGCCCAGTCAATCAAACTCTTTCTTAAGCTGCTTCATGCCAGGTACTTTGTCACAGGACT
>3081 NS=83 contig=separate
ATGTGCCTGGGTACCTCAGCAGCTGTGAAAACCAGCTCTCTTTCCTATGCAGGTGGAATTCTGCAAGTCCTTTGGAGACCCAACGAAGCCCCGAGCTTGGAGCAAGCATGCTCAGAAGCCAAACCAGCCCAAGCAGCCATTGCAAGACTCGTATGTAGGTGGTACCCCCAGCCCTGTGCCCAGTGCCAGGGTGGGCTCTGGCTGGGAAGGAGTTGAGAGTATCTATTGGATGGTTTTGGAAGGTGGGTATGCCCAGAGCAGTGCACTTCCGTCTTCCCTTCACAACATCAGACT
>3082 NS=89 contig=overlapped:4
GCATGAAGTTAGGGTTGACTATCAGGTATGGTTCAACTAAAACTTTTCTTAAGTGGGTTACAGGGAGTCACAGCTGACAGGGCAGGAAGAGCTGAGCACCCCGATAGGAAATGAGGTTCTTTCAAGTCCTGCTTCTGGCTCCCGGGGTAGAGCCGGGTGAGGATGAAGTGAGTTGGACTTTATGAAGCTCCTAGGACAGGGCATGGCACAGAATAGATGCTCAATAGATGCCTGTTACTGTGACTGTTGGTTGCCAACGCTGCTGCTCACCCACAGGACT
>3083 NS=40 contig=overlapped:68
CAGTGATGAGAAAAGTGAGTTAGCAACACACTGGGGACAGGAGCCAGACATGGCTGGTTCTAGAGTGTCTGTGTCTTCCTCAGCTCCCTATACTTGTGGGGTTTAGCCCATGGCTAGTATGGCAGGGATATTTTTGGAGCAAGGCTCTTCCTTCTTGACTGAAAACATGTTACATCAGCAGATGCCAATTCTGCTTATTCCAAATGACACCAGACT
>3084 NS=78 contig=separate
TGGTGTCTGAATACAAAGCATTTATCTTATCCAAGAAAATGATAGTCTGCCAGACAATTACAGAATTATAGAAAGTAGCTCAGCTGATGAGTGTGTTATCATTTATATACAAGTGATTAAACTCCTCGAGTCTTTGGCACNNNNNNNNNNTAGAGTTGTGGGGGAGACATAGAGAGTTTAGAAGGGCTATGTAAACCTGCCTAGAACATTGGAAAAAACTTTCTGGAGTCTTTACATGAATTTAGGACAGCGGTAAGTGAGAATGAAAATTGAAGTTAACAAAAACATTTGACT
>3085 NS=94 contig=overlapped:79
GCATGTCTCACTTTTACTCCACAGATACTCGCTGAATGAAAGAGGTACATGACCAACGGTTACAAGCACTCTTATAAACAGTGTCATCAGTTACAATGTGCCACATTCAGATACAAGAGTTTAATTGCAGACTGCTTGAGAATACATGTCTGCCTTCAAAAAACAGTGTCAATTAAGTAACTTTTTAGCTTGTGTGCATGTGACT
>3086 NS=123 contig=overlapped:73
TAGTGAAATTAAGTTAACGACAGCTTAAGTGACTGCTAAGTGATAACGTACAGACCTTCTTAGTAGCTGCTTATAAGTTCCACGGGCACCTAACCAGTGTGTAACCCTATCAGGGCACACAGGCCCTGGCACACAGTAGGGCCTCATAAAGAGTTTGCAGAAATGAGCAGATCTGAAGGGGCTCTGGAGAACATGCACATCACATGGGACT
>3087 NS=90 contig=overlapped:90
TGGTGACACCTGCTAGCAAAGGCCACACCTCCTAATCCTTCCCAAACAGTTCTACCCACTGGGGACCAAGGATTCAAACATACACGCCGATACGGCCATTCACAATCAAACTGCCATGTTTTCATTGTGTGTACTTAGGCCGTGTTCACTCTTCTCTAACCCTCTGGACTCTGCTTGGCTTGGTCCATGTGACT
>3088 NS=126 contig=separate
CCGTGTAAACTAATTGGTACAGGGAGAGGACGGCAAATGCAGGAGAGCACTTGGGAGGTGACTCAATGCCAGTGAATAAGCGCTGTAAATATCTGGAGAGAGTGCGATTGTAATAGCAAGGTGGAGGTGAGCTGCCAGGTNNNNNNNNNNCTCTGGGATACCGGGAGGAAGAACAGACCAGTGTACAGAGCCACGCCTGAGGACCAGCCCCAGCGAAAAGCCACATGTGACACTGAGCGCATGGTGCATGGAGGCGCGAGCGCGGCTTCGCCAGCAGCGTGCAGACATGGGACT
>3089 NS=135 contig=overlapped:22
GTATGTACCATAAAGTGTCAGGAGTCTGTGTGTGCTGACACAGACCTGTCACAACCTGAGGCAGGATGATCAAGAGTTCCTGGCTAACCTTGGCCATATAGTGAGTTGAAGCCCAGCCTGAACTATGAGAGATCTTCTCTAAGATCAAAGCAAAAGAAAAACTGATGGAAGTGTGTTTGAGGCTGTATCAGAAATGGTTGGAAATTCTGTCGGACCATTAAGCCAGAATTCACTTCCTGATTTTGTCCTTATGCATGTGACT
>3090 NS=65 contig=overlapped:70
ATGTGGGGGCATGGATTGACTCTAAAGGTAAGATCATTCTACCCCAGGAAGATGCTGAGAGATTGATAACTCAGATGCATAAGTGGACTTACTTGGGGGCAAAGAAATTGGCTGAAGTTGCCCTCCAATACCCGTACCGAATACTAAACCTCACCATCCTAACTGAGAGAGTGACTAGGACATGTGAACCTTGCCAGAGAGTAAACATAGGTAAGAATTTCCAGAGCCCAGGAAAGCGGCTAAGAGGAAGTAGACCCAGAA
>3091 NS=71 contig=overlapped:107
ACATGCATAAATTTTCTTAAAAATTCATCTTCTCTGGCAAAACTCATTTTTGCCATTTTAATTTTCTCGTTCCCGAATACAAGCCAAGATGTTAAAGACGGTCTCCCTGACAGTACCACGGAAACCTTCATTTAGACCACCTTTGTTGAACATTGAGCATACTTCAGTCACACGACT
>3092 NS=111 contig=overlapped:107
GAATGCGCATAGCAGATGGGGCCAACCCAGAGCTCTCTCCGGATGCAGCGGACATCTTGGCCCTGAACAGGTTGCAGGCAGGGTCCCGCGCTGGCTAGTCACCAGTTGGGGGCACACTGTCCAGCAGGTGCCACACTTCCAGCCGGCGGTCACAGCGGCCCAGGCACTCACGCGACT
>3093 NS=59 contig=separate
CAATGCTGAATTCCATAGACTGAGCCATTTGCTAAGGTGGTGGCCCTGTCGCTTGCATCCCCTACCGTGTATGAAGGAAAGGCCTTTGTGTGTGCATCTCAGGACTCACCCACTGGCCCTGTGGTTTTCTGCCCCGGGATNNNNNNNNNNCCTCTGATCTTGACCCTGTCTTCCGCCAGAAAGGAAATGAGGTGAGATACAGTAAAAAGAGAAAACCAATGAGCAAATAAAATAAAATCTTGCATCTTTTGACTTTTCTGACCAGATGTTCATCTTCTAGTCATTCATAAGACT
>3094 NS=52 contig=overlapped:86
AAGTGTTAGGATAACAGATGTGCACCACCATACCTGGTTTTGACACTATTACTGTTATGATGGAAGTATTTTTTTTTTAACAGAATTGGGCTGGATAGCTCAACAGATTCAGAATAATCTGAGAGCTGGGAAAGTAGACAGCTATGAGAACAAGTGTGTTTAGCATCATTCTGCCATCTTTCTCCATCTCATCCGACT
>3095 NS=131 contig=overlapped:101
TGGTGATTTAGGCTGGAGCTGGCCACAGGCATTTTTCAATAATAAACGTCCATCTCGTTGCGAGCACGTGTGTTGGAATGGACTCAACAATGCGTAACCACCTAGAGAAATGGCCAGTGGCAGCATGTCCAGACCACACAGGGACCAAGAGAATTTCGGGGTCTGCCAAATTGACATGGGACT
>3096 NS=94 contig=overlapped:98
ATGTGCAGATGCCTGAGGATACCATAAGAGAATGTCTGATGGCCTGGAGCTGAAGTTACAGCTAGTTGTTAACTGCCCAGTGTGGGTGCTGGGAATTGAACCTGAGTCCTCTGGAAGTACCCCTAACCACCGAGCCATCTCTCCAGGTCCATATTGGTTTTTGGTGGTGGTGGTGGTCATGGGACT
>3097 NS=93 contig=overlapped:87
TCATGCGCAACCCCAGCCAAACTTCAACCCTCTTCAGCTCTTCCAGGGCCTTCCTCCACCTGTGGGAGCAGACAGGGCTGAGGTTTGGGATGAGGCCGTGTAAACAGAGAACAAGAAAAGGAAATCGAGGCTGGAGGTTGGGACCACTTCACCTCATGTTGCAGGGCAGATGCCAGCCATGTGCCTGGCATCCGACT
>3098 NS=105 contig=separate
TAATGGCTAAATGTTACAATGCCAGACTCTTACAAATAAAAATCTTAAATATTCAGTTACTTAAGAGTAGATACTTTCATCCCTTCAGTGCCTAGGCTGATTGCATGACTTGGCAATTTAAAATTGTGCCAGGATAAACATGGGNNNNNNCACACAAGAGCTGGTTTCGTATGTTAGTTCTATTTTTAGTTTTGTGAGGGACTTCTATTCTGGTTTCTATAGCAGCTGAACTAATTTACATTACTATAACCAGGGCATAATCATTCTTCCCTTCCCCCAAAAAGTCATTGGACT
>3099 NS=20 contig=separate
TTGTGTAGTGTGATGGGCTTGTTGTCTGTTGTTTCTGTTTGTTTTGTTGTTGAGACGGTCTTGCTGTAGATTCGTGATCCCCCTGCTTCACAGCTTTCTAAGCCCTATAGTTACAGGCACACATCACCACACCCGGATAGNNNNNNNNNNACTTGAAATCATTCAGAGGGATTTTATGTGCTCTCTACCCAGTCTCCCTCCATGCAGACAGCTCACCAAAGGCGCCAGGACAGCGCCACAACCAGGACACACAGTGCATCACATCCTCCCTGACTTACTATCGCACACTCGACT
>3100 NS=68 contig=separate
GAGTGGCTTTTTTGGGGCAGGGGTTTATTTTATTATTTAATCCTAAGTGAATGATGTTACAGTATTATTCACCATCGGCAGGTGAGTGCTTTGATTGGCTGTGGTAGAACATGCGTCTGTCGCTGTTTCACTACCACGTGNNNNNNNNNNAAGTAGTTTTCTGCCCTGAATCGGTTCGGTACTCTTTGTTTAGCTGTTTCTTAGCTATCTATTTTAACTGGTTGGCGTTCCATATTGAACAGTCCACTGTATGAACTGTACCGTTCGGGTAGTGTTTAGTGGGTTCACCGGACT
>3101 NS=119 contig=overlapped:17
GCGTGGCTTGTGCAGAGCAGGCTCAGCTAACACCCATCTTTCCAGCAGGCTTAAGTTCCTCTAGTTTCCTACCCTGATTGAACCATCAAGACTGGGGAAGAGGCCCTTTGCTAAGGCGGGGCCTGAGCCTGAGTCCCAGGAAGCAGGAAGTCCAAGGGCCAGGAGGAAAGCACTCTGAGTATGCAGAGGATCTCTGCAGGGTGCAGCAAGTATGGCCTCTGGACCAGTCTGCCATCAGTGGGATGAGGTAGGAACAGGCATAAGACT
>3102 NS=102 contig=overlapped:106
CAATGGCTAAGATCAAAAACTCAAGGGTCAACACATGCTGGAGAGGATGTGCAGAAAGAAGAACTCTCTTCCATTTCTGGTAGAATATACACTTGTACAACCACTTTGGAAATCAGTCTGGCGCTTTCTCAGAAAACTGGAAATACTGCTACCCCAAGACCCAGCTAAACACCTGACT
>3103 NS=126 contig=overlapped:100
TTATGCTTCTCTTCTGGCCTTGGAAAAATAGGTGAAGTGACCCTGCTCATGTCCAGAAAAGACTGGGGAAGCTGACTAGGATGATCCCAGGGGGATGTGACATGTGTGCACGTCTGCCTTTGCCGTTTGTCTTTGGGGATCCAAGAGTTCCACCATTCCCCCTAACCACCTAGTGCATTGGACT
>3104 NS=121 contig=overlapped:14
TGATGCAGAGCCTGTTATGGTTCCAAAGCAAGCAAAAGTAAGCAATGTATTATATATGGCCGCACATATCCAGAAAGTTATAGAGAAAAGTAAAGCTCGCGGGGGATGCTGAACATGGTTATTGTGTATGTGAGATGGGGAGGTGGTGCTCTGAGATCTAGGTGGAACACATAGGAAGTGCTGGCTGTGAGAAGATAGTTGTGTGCTAGTTCCTGTGTTAGATGGAGATTCACAAACACCTATCTTACTGCCATGCTTCATCACATGACT
>3105 NS=80 contig=overlapped:86
AAGTGATTCTGGAGACATGATAAGGAAAAAAGGGCAGGAGGGCCAGGACAAATGAGAAGACATGTGAGGTGAGACAGCAAGCAAAGCCCCGTGGGGAGCTCTGGGCACAGGCTACACCACCCTTTGAACTTGTCCTAACCAGGGGAGGGAGTTTGAATGGTTACCTTCCCTTGTCTACGTGGTCCAGGGCATTCGACT
>3106 NS=84 contig=overlapped:86
GGATGTCAGTGGCCATGTGCTCTGTGGATTCCCCACACCATGTGGGCCTAATACCCAATAACCCCAGCAACAATCCTACTCCAACATCTAGTTCTTGGTGTATGGCTGGTAGGGTGGAAACACACACTACTTATCATCTGTCTTCCCAAGTTTAGGTAGACTTCCATTTCCACTGCAAGGGCCCGGGCACACTTGACT
>3107 NS=71 contig=separate
ACATGTATGTGAGCAAGTGCACCACCACCCTGAGCTACAGTCGCAGCCCTCCAGCCTTGTTGACCACGGTGGGCCACCTCATCCCTGGGTTTTATACTTTTCATAGGGTGGTGGCAAGCAAACAATAGACCAGGAGAACCTGCACANNNNNNNNNNACTTTCCTTTGAGTACTTCAAGGGAACAAGAGAACTCAGGACCAAGCACAGCAAAGCCTCAACCCAAAAAATGAAAGTAAGGATAGAGGTTTGCCATTCCCTGGGAAACTAACCAGACAAGTGCCTGGATATGTACACACGACT
>3108 NS=132 contig=overlapped:32
ATGTGCACAAGCCTACACACAGACACGTGGTTTAAAACAAGATACATTAAAAGCAAACAGTCAAGTGCATGGACTGTGCCTATAATCCCAGGTTCAGGAGCTGAAGACAGGCGGCTCCTGGGAGCTTGCTGGCCACGTGGCTTAACCAACCTGGTGAGCTCTGGGTTCAAGGAGAGACCCTTTCTTAAGAAACACACTAGAAAACAACTGAAGAAGACATGCAAGAAAGACTTTCAGCCTCCACATCCGACT
>3109 NS=118 contig=overlapped:72
TGGTGAGATTCTAGCCCTCTCTGGATAGTCCAAGTTTCCAGAAGCAGAGCTTCCTGTCCCATGTGACCCTTTACCCCTGGTGGAGGTAGGGGTATTCACCAGGGCCTGTGGCCAAACAGTGTCACTTACAGAAGCATTCCTTGCTTCAGTGCTGAGTAATTGAATGGTGTCAGTGTGTGTGTGTGTGTGTGTGTCTGTGTGTGCACTTGCATGTGAC
>3110 NS=83 contig=separate
TAGTGAAAAACTCTTAAAAAAGAAAAGAAAAGAAAACCAAGGTATAAGACAAGGCTCAGCAGGCAGAACTGTGTCATGCATGTCTCACCACCTGAGTTTAGAACCACAAAACTCAAGTAGTGAATGTCTATACAATCCAANNNNNNNNNNGCTGGCCAGTTATCCTGGTGTACCTAGTGCAGCAGCAAAATGAGAGCTTGCCTCAAAAATGGCAGAAGGCAAGAACCAACAGTGGAGATTGTCCTCTGACCTATACGCACACACCATGGCTGCTACCTGCCCACACACAGGACT
>3111 NS=117 contig=overlapped:11
TGGTGCATACTTTTGACACTCCTTCACACTTATCCTTCCCACTGTCGAGGCCGAGACAGGAAGATATCCATTAACTCTAGGAAAGTTGGGCCACAGCCTCAAAAACACAGGGAGACCCCTTCTCTGCCTGTAAAAATAAATATTGACGACAAAAGCCAAATCTGCAGTGTGAGACTCAGTTTCTCTTCCTGTACTATGACAAAATACCCCGACAACAGCAACTTAAGGGAAATGAATTTATTGGCTCAAATGAATATGTTGGCTCATAGGACT
>3112 NS=119 contig=separate
GAGTGGCACACCTAGGAGGTGTGGCCTTGTTGGAGTAAGTAAGTGTGTCACTGAGGGTGGGCTTCAGGGTTTTATATGCTGCAGCTACACCCAGTGTGGCTCAGTCTTTTCCCTGATGTGTGGAACTCTCAGCTCCTTCTNNNNNNNNNNTTCTCCAGTACCATGTCTGCCTGTGAGCTGCCATGAATCCTGCCATGAGGCTGACGGGCTGAACCTCTGCAATTATGAGCCAGCCTCAGTTAAATGTTCTCTTTTGTAAGAGTTGCCGCGGTCATGGGGTCTCCTCACAGGACT
>3113 NS=115 contig=overlapped:16
TGATGGGTGTAAGATGAAATCTCAAAACAGGGAAGAGTACGGAAGGCTACTACAGAGGGCCTCTGAAAGGCTCTACCCTGCCAGGTATCAAGGCAGATGCTGAAACTCATAGTCAAACTTTGGACAGAGTCCAGGGAATCTTATAAAAGAAGTGGAAAATAGTAAGACCTGGAGAGGACAGGAGGTCCACAAGGACAGCGACAGATCCTAAAAGTCTGGGCACAGGGGTCTTTTCTGAAACTGATACTCCAGCCAAGGACCACTCATGGGACT
>3114 NS=8 contig=overlapped:29
AGGTGTCATCCACCCAAAGAGCATCAGACCCGTCCGATACCTTTTTCTCAGAGGCGGGACCTGGGGCATCAACCCGCATGCAATCAGACATGCTCTTCTCTGGGTCAAAACGCTGCTGACCCTGAGTGCAGTGCTTAGCCTCGCATCCTGAGCGTATCATTTTAGCTTTTTATGGTATCCAACCATGCTTGGGGAGAATGTCCTGCTTCAATGGCTGTAAAGGCCTGAATGATCATGGCTGCATCACACTGGACT
>3115 NS=28 contig=overlapped:70
TTGTGGCTCTCAGACACACATTTAGGCAGAGTATCCATACACACAAAATTAAAAACAAACAAAAAAGATAAAAATCTTAAAAGATGTATTTTAGGGGATGGTGATCTAGCTCAGTGGGTAAAGGTGCTTGTAGCCAAGTACCCCACTCCAAAGCCCACAGGGTAGAAGGAGAGAGCAGAGCCCTAAAACTTTGTTCTCTGACCTTCACATGACT
>3116 NS=69 contig=overlapped:91
GCATGCACAGATGCCTTCAAACACAAGATACTTGCCATTCCATTGCCTCATCAAGGCCAGTGCCTTTGGTTGCTGAGGTTTTAAATATCTGCCACTTCCGGTCCTTCAGGGCAGGTAACCCAAGTGCATTTGCCATTTCTGAAGGTGTCATGGCCTGCTCCATGTCCTGCTTATTTGCAAACACCACTAGACT
>3117 NS=112 contig=overlapped:10
CAATGAGAAAGGTAACTGACTCAACAAAGTCACCTTCAGAGTTTCCCTCTAAAGAGATTTTCTTCTTCTCCACTGCCCATCTCTCCAGCAGCCTGCACAAGGGCCGCAGGAAGAGGACGCCTCAGGCTTGCAGGCAAGACGGGCCCTCCCCACTGAGAGTAACCCAGCCCGGTTCTATTTATAGCCACCCACTCTGCTCTGGGGAACAGGACTAACTTTAGACATGCATTAGAGGGAGAGAAGAAGGCCGGCCCCCACACAGGGACACCAGACT
>3118 NS=35 contig=separate
TCATGGCTGGCTCTCTGAGTTTTTATTTCACTAAAATAAAACTTCAAAGAATCCAAAGAACTCTGGGCTTCCCTCCTCTCCCTCTCAACCAGCACCTACTGATGTTTATCTTGGTGATAATTTGATGCCTATTTGAAGAANNNNNNNNNNACTGTGCTAATAGAGACTCATCTTAGCTTTAGGACAGTGCGGATAGACTTTAATGGTCTGTGTTGAAACTTAACACTCAAAAGCCCTGTGAAACTCATGAGAGCTGGGGTAAAATTGTTTGCTTGGTCCCCAGGTCACTTGACT
>3119 NS=59 contig=overlapped:30
CAGTGTGATGCAGCCATGATCATTCAGGCCTTTACAGCCATTGAAGCAGGACAGTCTCCCCAAGCATGGTTGGATACCATAAAAAGCTAAAATGATACACTCAGGATGCGAGGCTAAGCACTGCACTCAGGGTCAGCCGCTTTGGACCCAGAGAAGAGCATGTCTGATTGCATGCGGGTTGATGCCCCAGGTCCCGCCTCTGAGAAAAAGGTATCGGACGGGTCTGATGCTCTTTGGGTGGATGACACCTGACT
>3120 NS=80 contig=overlapped:110
GAATGACCAGTTGAAATGGACAAAACCATTACCCTGACCTGGTGTAAAGCCAGGCATTATCTTTATGTTAGTTGATTTTCTTAAACCAACCACAGCCTAATTAATGACCAATTTCATGCAATGTTAACAGAAATCTGGACTCACCATTGATGAGTGCCATCGGACCATGGGACT
>3121 NS=120 contig=overlapped:98
TAATGTGCCAGTGTGTGGTGGATACATAGGAGAGAAAGAAGTGGAACAGTGTGAGCCTTGTTAAGGGCTGGAACTGCAGATGTGAGGGTGGCCACCACCTGAGGCCATGGCGAAGTCCCTGCCTTTGCTGCCACTGAAGGCCATGTCTGGGCTCCGTGGCCATGCAGCAGCGGGGTCCATGTGACT
>3122 NS=109 contig=separate
ACATGTGAGTCAAATAATCACATGGAAGTTCTTGAGGTGGAAAAAGTCAATGCCAACTTTGAGTATGGTGTTTTCCAAACAGTTGTCATTGAGTCACATTGATTTCCTGATGTGAAACTTAGTCTTAGATTTTAGCCTAANNNNNNNNNNCCTTGGTGGGAATACTCCAAAGTTGGCTGATGTTTTCTCCAGTGACAGAGCGGGTCGCCTGAACATCCAGTTCTTGGAAAGCGTTTGGATTACAGAGAGAAACTGAAGTCCGAGAGTACGACCCTGCACCCCCCTCATCTGACT
>3123 NS=40 contig=separate
CGGTGGGGGCTCAGCCGTGCCAGCCTGGGGGACAGCTGAGACTAAGAAATTCCCCTTCCCGAGTTCCTGTGCTAAATCCAGAACTGTGCCCTCCATGGTCCTTCCTAGGGAGGTGCTTTGACTCCTCACGCTCATAGGACNNNNNNNNNNGGTCCACGTTCTGCTCAGGGATGTAGGCTGCACAGGGCTCCGGAATTTCAGCAGCTAGCATTTCTTGAATATTTGCCTTGTGCGAGGCACTGTGACGAGACCTTCCCCTGGTAGTTTTCAGTCTGCTGGGATTATCACCAGACT
>3124 NS=67 contig=separate
ACATGCCACAGTGCTTCTGCAGAGGTCAGAGCACAACCTCTGGTATTGGTCTTCAATTTCCACATTGTTTGAGATATGGTCTCTTGCTTTCCACTACCAGTTAGCCAATGATGCTTCCAGGAGTTTATGTGGTTTCCAGGNNNNNNNNNNTCCTCACAACTGAGTCATAGATGCTTTCCTGACCTAGCTATCACCCCAGCCCAGTAGCTGTTTTAGAACTATGAGGGCTGGGCTGGATGTATTGGTGCACCCCACTGCTTAGGAGGCAGAGGCAGGCCTCTGTCTCATATGACT
>3125 NS=92 contig=separate
ACATGGCTCCCACTGAGCATGTAATCACACCCCAACGTCAGCACTGGGGTCACAGTGAGACCCCTCAGGTTAATGTACAGGTCTATTAGAACAGGATAGAGGACTCTCTTGTCAATTAAGAAAAGACAACTAAGGAAACCNNNNNNNNNNTTAAAGTGTGCAGTGGGTTTCTGAAGAACACTGGAATACAGGAAATATGCCCAAGTAGGGGTACCTGTCCTGGGACCAGTACAGACAGTACGGTACCGAGACAGTGCACACCATCCTACCACGTGCACCAAGATCCACCAGACT
>3126 NS=126 contig=separate
GGATGCTTCCACCGCTGCTCCCATTGTTTCTCAGGCATCAGGCTAGGACAGAAAGATACCCATAGGTTCCACGAGTCCTCGTGTTACAGGCAGTAGAGAATGGGATATCTCAGCCTCCATAGTAATTTGAAACATGAAGANNNNNNNNNNATGAAGAAATACAAATCAAATCTGTAAAGAGAGAGAAGTTCAGATCAAGTAGGGTGGCTACAGTCAGAAGGCAAATAATAGCCTGGTGTGGTGGTTCACACTTTTAATCCCAGACCTGGGAGGCAGAGGCAGGAGCATCTGACT
>3127 NS=68 contig=separate
AGGTGGGAGCATGGCAGCGTGCAAGCAGACAGGATCCTAAAGAAGTAGCTGAGAGTTCTACACCCTCATCCATAGGCAGAAAGAGAGACTGTGAGTTTGGCGTGGGCTTTAGAAACTTCAAATCCCACCCCCAGTGACACNNNNNNNNNNACCTCATTTCTTTTTATGTTTCTGAGATAGGGTTTCTCTGTGCAGCTTTCGCTGTTCTGGACACTCTTTGTAGACCAGGCTGGCCTCAGACTCACAGAGATCTGTCTGCCTCTGCCTCCCTGAGTGCTGAGATTACATGTGACT
>3128 NS=126 contig=separate
CAGTGACTGCGAGGGAGCTTTGCACTGGGCACTGTGGGAGAGCAGTGCCTAGCAGGAGCTCTTGGTGACGGCTTCTATTTGGCAGTGAAAATATATTGCATTTTTTCCATACTGTCTACTGTAAGTGAAGAAGCCATTTTNNNNNNNNNNACAAGAATTTCTTTACAGTGAGCTGAGTTCATTTTGGTCTCTTTATTCTGACAGAAGCACTTCCTTTCCTCTCCAGCTTTCTGAGAAGCCTCCTCCTCACTGTTCAGGAGCTTCCATCTGTGACTTTCCTATCAGCACAGGACT
>3129 NS=137 contig=separate
GTGTGTGATCCTAGGATTCAGAAGACTGAGGCAGGAGGATCACCATTATTTCAAGGTCAGTGTGGGCTACATAGAAAGACTTTGTCTAAAGATCAGATAGAAGTTATATGAAATGGGGAAATGGGGATTTGGGAGTTTCTGGNNNNNNNNNNTTATTATTCTGTCAATTTGACAGAAGGTAGAGTCATTTTGAAAGAAGAGTCTTCAGTTGAAACAATGTCTCCACTATACTGGCCTGTGGCTACACCTTTGATGCTTTCCTTGATTGATGGTTGGAGGGGCCAGATCACTGGACT
>3130 NS=116 contig=separate
GCATGGCACTGTTTGCACCAAACAATTAAGTTTGCTTAGATCTTAGTATTTCATGAGCGACTTCAATGGTTCTTGGGAGAATCTGAGACTGTGCCTCTGTCTGTATATACAGATGAATGTTTGATGATGTGCAGATATTTNNNNNNNNNNATATTTTAGGTGTGTTTTCATCATTACTCCGATGGCTTTGGTAGAGATCAGCGACTATTGGAACTAAAATAGCACGATTGACTGTCAGACAGAGTAACTGCACAAGGAACAGCCTGGGGTGAAAGAGGCTAGTCACACCAGACT
>3131 NS=53 contig=separate
ACATGGCATGACGTAGCGCAGGATGTGTGGTACCCACGGTGGACTGGTTCATGGCTGAAGCCTGAAGATTCTGCCTTATCCCAGCCCCCCCTTCTGCCTCCTCATGGCAAACACTCTCTAAGTTGAGTCCGGAAGTCTCTANNNNNNNNNNGCCTGCTTACTGGTTTCTCAAAGCATCTCCATCTCCCTCACTTAGCTGGCGGTGGAGCTGACATTGCTAGAACAATGGTTTTACTGGCTGCAACATCGGTACCAAACCAAACCAGGATACAGTGCCCCTTCTTTTCATCTGACT
>3132 NS=132 contig=overlapped:99
GAATGTTGGGTACTATTTCTAAGGCCTCTCATTTGACAGGTTCTTGGATATCCTGGCCCCCTAATTTCCCTTTAGGATCTCAGGAGACCAGCCTGCTGCATGATGCCTTAACACTGGCTGCTTTGGATCTGGCATGAGGACTGCTGTCTGTAGTCCTGCATTTACTCTCAAGATGCCACGGGACT
>3133 NS=104 contig=separate
AAGTGCCTGTTGTCTAAAATAACAGCAAAGTGAAAAACAAGTAAAAAAGATAAATATGGTAACTTAGCAAGGCTCTTAACAGTGGCAGGAACAGCCATTCTTCGGATTCCTTGTTCAAGAGAAAATGAGCATTATTTTACNNNNNNNNNNATGCTGAATTTATAAACTCTCATGGGAAATTACCTAAAAAGTAATAATTTTAACATCTCAGTAATGTATCTTTAGGTACTATTCTCATTTCCATTGAATCTAGCAAAATAAATGTGAGGCTGGTGCTCATCCTGCCATAGGACT
>3134 NS=119 contig=separate
TGATGGCACAGTTGACCTTTGCTATAGAGGATAGGACTTTGCAGGAACTTTGATATGGAACATTACAATATTGTCATGGGAAAATAATTTTGATTGGGCAGTAGGTTACTATGACGGGAACAAGACAATAGACAGTACCANNNNNNNNNNAACTCTGAATCATTGTAACTTGACAGTGTAAAACTGATAGAGCATTGAATCTCTGTTGTGTGACTGTAGAACACTGTAAACAGTAAATGATTGTGATGTGATGTGATAATTAACCGTGTTTATAGAACTGCTCACCATTGGACT
>3135 NS=75 contig=overlapped:111
TCATGAAATGTCACATAATGCAGTCGTAATAAAATGCTTCTCACACTACAGTTCATCCTAGGAGCCACTGATTCACCTTTCTCTGGGTGGAGTTCTTCAGACCAACATTATGCTTTGGACTCTTCGAAGGGGAAGAGCAGTGTGGGATGCTTATCCTTAACATTCATGCGACT
>3136 NS=117 contig=overlapped:95
TTATGCTGTTGCAGGCATAAAGCAGATAGATTACTCATTTTTTTCAGGTAGTCAGTATTCAAAGTATAAGAATCATGGGACGTGTAGGCTTATTCGAGTGTGACCAGCTGGGAGGGTGGGCGCAGTAAGGGCTAAGACATTAAATGTCTCCTGTGTTCCACAAGCTCTGTTCACATGGAACATCTGACT
>3137 NS=69 contig=overlapped:96
ACATGTCCAGTGTGGCTGGAACAGGGGTGCTGGAGAGTACCGTGTGACAGGCAGGCTCTGCAGGCCACAGAGAAAAGTTTAGGCTTTGAGACGGTTTGGGGAGCTAACGGAAGGGTTTACCTGAGCAGGGAAAGTCCACATTTAAAAAAAAAGACAAGTGAGTGCCAGGTGCAGTGGCGCACGCGACT
>3138 NS=111 contig=separate
TAATGTTTCGAGAGGAATCCCCTAGAAGACATGAGAAAGATATACAGAGATGTTGTCTTCTCTTTCTAGTTCAAGGGGACAACAGTGTATTCCCAAGCAAAGCACTACAAAATTTCTACTGTAAATTCATGTATCAAAAANNNNNNNNNNGAGGCTCAAAGCACTTCCCACCAAGCCTGATGATCTGAGCTTGAACCCCCAGAACCCACGTGCTAGAAGGAGAGAACCAACTCTTGCAAGATGTCGTTTGACCTTCCCACGTGTCAAAAGTACCCCCCACACAAACACACGACT
>3139 NS=65 contig=separate
TGATGTAATACTTCAATTGTAATATCATAATTCTCTATCAATGTCATATTAGTACCATTGTGACATCACAATACGATTGTGTTGTACTGGTAGAACAATTGTGATGTTATAATTCCCTTGTAATTTCACATTAGTAGCAGNNNNNNNNNNCATTGTGATATCATAATACAATTGTGAACAGTCCTATTGTGAAGTAACCATTCAATTGTAATGTCATAATTCTCCAGGGATGTTACAATAAAACCAGTGTGATGTCACAATGAGATTGTGATATCCTACTAGAACCATTGGACT
>3140 NS=26 contig=separate
TGATGATGATGATGATGATTCAATGTTGAATATGTAGTATGTGTTCAATAAATTTTTGCTAGGGTGATTGGGATGGCCTATCATGCTCACGGTCTCTTGTGGTGTACCGCAGTTCCGAATGCACCCTTGCTGAGTATATANNNNNNNNNNGTGGATTTTCTTATACAATCTCCTTGGTCCAAGAGCCATTGGGTCAACGGCTTCTCTCCAGACAGCGCACTTGTGGCCTTTGCAGTTACCTACAAGGCATCTTTCCCCTGAGTTCCCTGATTTCTTTGTCCTCAACACCCGACT
>3141 NS=108 contig=overlapped:24
GCATGAGGCCAAGGATCCTGGGAACACTTCCTTTCTGCTCCCTTTTTGCAGGTTTGTGCCTGCTACTATAAACCATTTTATCTGCTCTTGCTGCTTTAGTATCTCCATAAACTCAATCCTCATCAATGTCCTGGTTGTCTTACATGATTTCCACTTCCCAAGAAAACAGTTTATCAGTCAGTGTGAACATAATCAGAAGGGGGTGAAATAACCACACACAGCTTAAAGCACATTCCCTGTTCTAGCTGTTTCATGTGACT
>3142 NS=122 contig=separate
GAATGGCTAAGATCAGTATCACAAGTGACAGCACATGCTGGAGAGGATGTGGACCAAGGAGAACACTCATGCCTTGCTGATGGGAGTGAAAACTTGCACAGCCACTGTGGAAATCAGTCAGTGGCAATAGTCTGATTTAANNNNNNNNNNATTGAGGCCTACTCCATGAGATTGGACCCATACCCAATACTGCCTGAATGACCAAGTACCAGAAACTGCATAGCTCAGAGACCTAGGGTGAACCCAAATACTACTTGTCTTTTAAAAAGTAAGAATAAAGCTGGGCATGGGACT
>3143 NS=61 contig=overlapped:60
AGATGGCGCCCCTGGGAGAGTAACACACTGTCTGGGTTATCTACAGGGTGGCTGGGAAGAGGCCTCTGGGAAGACATTTTTTACGCAATGCTTGGTTGTAGTCACTTCACAAGAGAGTCACAAAAACCAAAAAGAAAAAAAAAATTGTTGCACGGCCCCAGCCACTAACCCAGGCAGAGTCCCCTCAGACTCAGGGGAAACATCATTTGCATAGACATTCGACT
>3144 NS=57 contig=separate
GAGTGCTGGGAACCAAACGCAACCTAGGTTTTCTGTAAGAGCATCAAGTACTCTGTTACTTTGGAGACAGGGTCTCACTATGTGGAGCTGGCTGGCCTCAAACTCACAAAGATCTGCCTGCATCTGCTTGTGAGCCTCCATTCCTGCCTGCAAGTACTCTTAACTACTGAACCCTCTCCCCACCCCGATAAGTGGTATCATTCCAGAACTTTTGGGGGCCTATGTGATGACTCAGGAGGTTGTTGGTATAGTGTTCTTGTGGAATGTATACAATTTATCCGTGTTCATTCGACT
>3145 NS=81 contig=overlapped:95
GGGTGATGGAACAAGAAACCCAGCTGTAGACGCTGCCTGACCAAATAAATGCGTCTAAATAAATGCTTTAAAGGAGGTTTCCATCATGCTTAGCCATTGCAGAGGAGTCAGGATTTAGAACTCAACACTGCCTGTCTGTCATTTTCAAGTTCTGATTTACAAAGCTGTTCTGAGGCTGGGCACAGGACT
>3146 NS=124 contig=overlapped:76
GGGTGCTGGGAACCACAGGCGGTCCCCCACAAGAACAAACGGGGAGCTTAACAGCTCCAGTTCCTTTGTATCAGAGGAAAACAGTGGCAGTCACCTCTGCGAGCCCGTTCTCGCTACTGTGCAGGATATGTGATGTCTGAGGGCTGGCTGTATGGAGTCTGGGTTTTCAGACATGAATTCAAACCCACACGGTAACTGCCATAGGACT
>3147 NS=114 contig=separate
ATATGCAGACATAAGCTGAAAACGCTTCACACAACCTTCTAAGTCAGGCAGAGGATTTAGCATTCCATCCTAAGAAAAATGGGAAGCAAATGGGTGATTTTTAAACAGAATACAGACATGGTTGTAGAATGATGAAAGCTNNNNNNNNNNAAGCTGTTCTAATAGACCAAAGGAAGGATGGATGGGCTATCTGGATACCAACGATGATGGTATACAGAGAGCAGACAATGACAGTCACTCCAGGGTATGGCTTTCTGTCTAGAAGAAGTAGAGCGATTTAAGAGACATACGACT
>3148 NS=127 contig=overlapped:14
GCATGGTTCTATAGAAGAGGGAGCATAGACCCTGCCTCCTGGACTGTAGCCCAGGGCCAGGGAGCCTGTTCCACATTCTGCCAGTGAAAAACAGAGCAAACACCTGTTCATAGTAGTAGAATAGAGCCCTCTTTCTAGGGAGAGGGAGAGAGAGACTGAGTGCAGTTGTTTTTGCTCTAGACAACCATCATGATCACCTTGTGTAATGATTTAGATTTTTCTTACTATTTCAAAAATGTAAGTGGCTGGGTTTTAGCTCTGCATCAGACT
>3149 NS=119 contig=overlapped:15
GAATGGCTATGATCAAAACCTCAAGTGCCAGCACTTGTGAAGAAAGGGGAACCCTCCTCCACTGCTGGTGGGAGTGCGAACTTGTACAACCACTTTGGAAATTATTATGATGCTGTCTCGTAAAATTAAGAACAGCTTTACCTCAAGACCCAGCTATACCACACCTGGGCATATAACCAAAAATGCTCCACCATACAACAAGAACATTTGTTCAATTATGTTCTTACCAGCTTTCTTCACAACAGCTAGAAATGGGAAACCACCGGACT
>3150 NS=136 contig=separate
GTGTGTCTGCTAACTGTCTTGTGATCTATCCTGTGCTGGCAAAGACCATGGAAGACTGGAAGCTTAGTAACATTTGATGGCATAGTGTGAATGGGAAATTTTTCCAACCATCTGAAGGAAACTTAGACTACTTTAGAAATTTNNNNNNNNNNGTCCTAATTAGCTGGACCATCAAACCTGAAATCCAGAGCTGTTAACATGACAGGGCAGATGGGTTATATGCCAGCTAGTCTCTACCCCAGGTAGATTCCACTTGAGCACACTGTGAACTCTTTTTACCATCTCCACATTCGACT
>3151 NS=106 contig=overlapped:74
TGATGAAGCTGCCATTCTTTGAAAGAACACGAGTTCTCATTTCATTTGAGAAAACACCTACATATGAATTGCTGGGTTGTTTTGATAAGTGTAGATTAAACATCCTAAAACACTGTCAAGCGGCTTTTCATAGTGACGGTCTTGTGTTATTATAAGCAATTCGGAGAGGTTCTGTTGGGGTGTGCTAAGTCAGACACTTCACACTGGACT
>3152 NS=45 contig=overlapped:119
GTGTGGCAATTGGTGTCATATTTTAATTAGGCTTGCCCTACACCATCTGAAATTAATAATAGCTCAAATTACCAGTGTAATTTATAAATTAACAGTGCCTCAGCATTAGGAAATAAATTAGCTTTGGACAGCTGTTTCTGGAGTGAGCTCCAGTGTCATTGGACT
>3153 NS=65 contig=separate
TAATGAACTCTGATAATGACACTAATTCATACATTAAAAAAAAAGTTATTTTAGCAGCCACTGACTGACAGTTTCCCATGAACTTCAACCTAGACTGAAGGCCAAGGAGACATAAAGTTAACAGGATATAGTTCTTAAGGNNNNNNNNAGCCAGTAAAATGCCCGCTGTGCAAATGTGAATTCTGGATGTGGTAGTGTGCGGCTGTGATCCCACAGCTCTTACAGGAAGGAAAGGAGGCTGAGACAGGAGAACCATACAAGCTTATGGGCCGGGTAACACACACACACACACATGAC
>3154 NS=104 contig=overlapped:111
CAGTGGGTTGAATCCCTGGCCACTCTTCCTTGGAATTTGGGGGGAATCCTGTCCCATATACAGTTTCAAGTTGTCTGTCTAGGCCCTTTATCAAAGCTGTTACCCATGGCCTCTGCAGGCTCTGGTGGGGCAAACAAAGGAGCAGAATAGCTTCACAGCCTATCCATACGACT
>3155 NS=44 contig=separate
AAGTGATTTAAAGGAGCCAATTGTAAAATGAGACTTAACTTGGGGAAGGGGAGGGATATAAGTACAGGAGGAAAGAAGAGAGAAAAAGAACAGCAACTATGTCTGAGAAAGTCACATGAATCATATTATTATGTATCCATNNNNNNNNNNAAACAGAAATTTTCCAAGGCATGTCTAACTAAAACCCCAATGCCAAAATAAGAAGCATCCTTTTGAACTGTAGGTCAGGGTTGTCCAAGAGACCACAAAAACCTTATAGTTTATTGCTGTTTCCCTAGGCTACCCCACAGGACT
>3156 NS=101 contig=overlapped:15
TAATGCAAAAAGGAATCAATACAGGGAGCTAACCCCTGACCCCGGATGTTGTCCCAGCTGCCTGATCGTCATAGGAGCCACAGTCAGGGGTCTTCAGAGAGAGAAAGAATGTGGCAGAAGAACTCAGGCAGTGGGTGAGGATGGCCTGGCAGCTGAACCCTGGGCTTCGGGAAGCTGCCATTGCCCAGATGGCTTAGAACAGTGGCTCTCAGCCTTCCTAAGTCTGTGGCTCTTTAATACAGCTCCTCAGGTTGCCACTTCATAAGACT
>3157 NS=130 contig=overlapped:20
TGATGCACCTGATAAGTTACTCTTGTTCTAGTAAATAGCTCCCTGCTCACACTCAGGTAAGAAACTCTAAACTCGGCAGGTCACACACGAAAGGGAGAAATGATAGGAATGGGGTCAGGTTGGAAAGATGGCTCAGTGGTTCAGAGCATGGCTGTCCTTCTAGAGGACCCAGATTCAGCGGCTAGCAACACAACTATCTGTTAACTCCAGTTCCAGGGGATCCAGTGCATTCTTTTGGCCTCCTCCAGCACCAGACATGCGACT
>3158 NS=124 contig=overlapped:7
TCATGCTAATAGATTCTTTCTGTGATATCTTCCATTACATAGATCTTGGGAAAACAGATTTTTAGAGTTTTGACTCACATTGTCTCCACTCCAAATTCATTTTCTCATGTTTTATTTATCTTGATTTGTTACAACCAAAGCTTCCTTCAAGTGTGATACTCCTTCATCATTTCTTCGGTGTGAAGAACAAGGCACTGAAGATGTGCTTTGTTAGCTGGTCAGTGTCACTGCAGAGTGAAGCAGGTGTCCTGACGTCTAAGGTCTGCTCCACCCGACT
>3159 NS=125 contig=overlapped:17
GTGTGTCTTCTCACACCAATAAACACCTTTCTTCAAATACTGAATTAAAAAAAAATAACTACTACAACTACCTTTTAAAAACATGGGTGCTGCTCTGCAGAGTACTAGAGTTCTGTTCATACAGCACCCACAGCGGGAGGCTTACAGCCACTTGTAGCTCCAGCTCCTGAGAGTCTGATGCCCTCTTCAGAGAGTTGATTCCATAAGCTGCCCAATGACTGCATATGTACACCATGGCCCACACATTCCCATATATGTACACACGACT
>3160 NS=122 contig=overlapped:23
CCATGGCCCTTGGTGGTAACATGGACCAAAGCTGTCAATACCTCCCTTTCCCTACACCTGATACTCCCTAACTCCCCCACCTCCCCAACCCTGGCTGCAGCAGGGCCGGGAGTACCAACATGTCTCCTGGCAGTAGCACATGCCACATACGTCAACTTGGAAGCACAGCCTGTGAACATCAATATCAACTACTGAGAGGTCCTGGATCACACTAAAAGTCCGGATGATGGCTGAGTCACGGAAGTTCTTGCCACACTAGACT
>3161 NS=131 contig=overlapped:14
GCATGCTCACTGTGGCCAAAGCCCTCTAGGCATTCCAACAAGCACCCTCTTCATTGTATTTTCCCACTTGCACCGTGAACATTTCATCTTTTCAGGTTTAAGTATCCCACATCCTTTCAGGCTTGGCTCAGATGCCACCATTTCCCATGAGATGTCCTCTTACTTCCTCTCAGTTTCTGCCACCAGTGCTGTTGCTCTCCTAGGAGGGCCCTCATTCTTTATTCTCATTTGTCCGATGCATTGTCCTTATTGCAGCAAGTGACATGTGACT
>3162 NS=118 contig=overlapped:13
GTATGTCCCTGTGCCGGCCAGGGAATGTTTGTCCACCCCTGGAAAGGTGCTTCTGTGCCCAGGATTTGTCATTTACTCTGTACTTGCTCTTACACCCCTGCATCTGGGTTTCATGAGAGAGGTACATCTGTACTTCTTATGACTAACTTTGGTGAGACCAGGGCTTATTGCCTAATTAAGAAAGACAGAATTAAGGCAGAGCAGGAATTGGATGCAGGTACTTGCCTGGCAAGGGTGGAGCCCTTTTTTCTATTCTTAACACCATATGACT
>3163 NS=125 contig=separate
GCGTGAAGTTGAAGTTTTTATAAACTCAGATTTGAGAAGAGATGGCTTTGCCGTGCTGATCTAAGATGAGAAAGCTGTGAAGAAGACTTCAACAGTCAGACCCAGAAACAAAGAATGATTTATGTTTCTAGAAGGTTGAANNNNNNNNNNTACATGCTGAGACCTTGCAGAGGTCTCAAATTCATCCCAATACTGACTTCCAGATGACTAACAACCTGCCTGGCACCTCCCAGGATGCCAAGTCTCTGGCCTCCAAGGGCACCTGCAGTTATGCCCATATGCACACACATGACT
>3164 NS=55 contig=overlapped:73
AGATGAACAAAGGGGCGGCTGAATTGAGGAAAGACAGTTAATCTTAGTAGTCCCAGTTTGTTGGGGTGCAGCCTTCAGACTGTAAATGTGTAGGGGGAGAAAGCTATGGTGGACATTTCCTGCACACACTGCCAACATCTGTACTCAAACCAGAGGAAGGCTTTCCACTTCCCTGAGACCCACCCTAGGGAGAAGGCTTTGCCATCCGACT
>3165 NS=95 contig=overlapped:12
CTGTGTGGTAGAGAGCACCCGTGTACAGTACAGCACACACATAATAACCGCAATTTCTACTTATTCGTGTTGTACTGAATGCTTTACATATTATCCCTGTGTGGCAGAAAGGTAGGAGTACTTTTACTCTACAGGTGACTGATTTTTGCTTGCATTCCTCTAATTGAAAAGCTACAGAGCTCGGCCAGGTGTCACTGCCTCTGTTTCATTTGTAGCTTCCCAAGTGTAGGGCCTCTCTACCTGAAGGTACGTATGGGAAATCCAACACTCGACT
>3166 NS=36 contig=overlapped:79
TCATGTTCACAGATGGCGGGATGTCACATGTTTGGCAATTCTTACTTAAAAAAGGCTCAGTGGTGTTGTCCTCCTGTGTCTCAGCTTTGACATGTCTGAGAACTTGCTGGAGTGCTCTTTGTAGGTAGAAAAATAACCTTCATAATAACTCCTTTATGAGTGCACACACTCTTAATGCACACACCCTCTCTGAGTGCACGAGACT
>3167 NS=96 contig=overlapped:79
CTATGGAAAGAGCCTGAGTAACTGACAGAGCAGAGTGAGAGGCCCACGGGGTGGTCAGGGCAGGTGAGAAGCAGCACAGGCCAGGTGCTGTTCTGCGCTTTCTCCCTATCTGTCGCTGGAAGCAGCAGCCCTGAGTCAAGAGGGTACTCTCCAGGCGTGCATCCCTTGGCAAGCCTTGGTTCAGCATTCTTCAGAGCACCTGACT
>3168 NS=116 contig=separate
GGGTGATGTAGAAGGCCCAGACAGATGCAGCATGTGACGTGGGCTAGTGTCATGGTGGGAGCTTGGTAGTTCATCCTAAGCAAGCAGGTGGTAAGCTCAGAGGAGATGCTGTCTTTCCCCCACGGTTGCTTATTGGGAGCAANNNNNNAAGCAGTTTGAGCCTTAGGTCAGACATTCCCCAACAGGTGAATGGATAAAGCAAATGTAGTGGGTAGACACTGTGGGTCCATCAGCCTTTGAGAGAAGTGGGAGGATGACGTTTGCAGGAAAATGGTTGGAACAAGACATTGGACT
>3169 NS=14 contig=separate
TTGTGCTGCAAGCCACGGAGCTATCTCCTAGCACCTTCTTTTCTGTTGACTTGAGTAAGATTAACCATTATGCTTTTCCTTGAATTGCTAACCTTTATCTTTAGTTTTATTGCCTATGATTTAGGGATAATTTTTTTTTTNNNNNNNNNNTATAGACTTGTATAATGGCTTAAACGACAAAATTTTATTTTCTGCTCAGTCTGGTAAGACAAGTGTTGACAGATTCACTCCTGGTAAAGAGGAAAGCTACCTTCTCTCTTTTGTACTCTGATATCATGAGGTCGCCACATGACT
>3170 NS=121 contig=separate
CCATGAAGTCTCATCATGGCTGCGTTAAGTAAGACCTGAACTCTGGCGACACCAATGGACATGCTAAAGTGGAAGGGGAAAACTCCTGGGGTGTCAACTCTATTCAAAGAACTACAGGCAACAGAGGAATGCTGAGAGCTNNNNNNNNNNGAAAAAACAGCCTTTCCCCCCGTGAGCGCCACCTCATCAGTTATCCAGTACCAAGTGCTCAGCCTGAGATTATACACACCACACCGTTAATATTACACAGGCTAAGCAGTTTGCACTCATGTATTTAGAAATATGCATATGACT
>3171 NS=97 contig=overlapped:29
TTGTGCTGGCCACTCTTGACATCTGAGGAGGTTATTGCCCACGCCATCCTCTGATAGCCACTCAGCTTCCTCTAACCAGCTTTCTCCCTTCCCCACCCACTACCTCCAAACAGCTGCCGTCACACCAACCCAGCTGGGACTTGCGTTGTTGTTTTCACAGTTTTGCGACAGGGTCTCAGGAAGGCAGACTGCCCTTGACCAAACTGCAGCTCGGGCTGGCACTGGCCCTGCTGCCTAGGTCTGGAACACCCGACT
>3172 NS=128 contig=overlapped:17
GGGTGTCAGACAGAGGACAAAGAGATGTGTGCTGGAGGATGTCAGGGAAAGTTCAGACCATGGGTTCCCTACAGTGGCCTCTGGGTTCCCTGTATTCAGGATGAAATGCAGTACAATGGACACAGGCAAAGAGGGAAGATGACAGTAATGACCACTAACTTCACCAGGCACCAGCTTCTGTGCCAGAAGCTGTTTTGGGTTTTCTAATCCTCAGTAAAGTCCTGCATGGTTCCAGAAGAAGTTAAATAGATCACAGAACATGCGACT
>3173 NS=122 contig=overlapped:90
CCATGTTTTGTTTTCGTTCTTTCGTGCTTACCAATCACTTCATCGTCAAGGTTTCCTGTTAGGCCGTTTCCTGGTGGTGTGGAATACCCCTCGCCCTAGCCTAATGACCGTGGGTGTTGTCGCCAGAACAGCTGTCATTTATCCACAAGAGACTCTCCACATGATTGGTCCTATTGACATCGCCCCACAGGACT
>3174 NS=130 contig=overlapped:26
TTGTGTTACTTTGTGTGTGTGTGTTCCTAAATATACGAATACAAACTGCTCAGTCTGTATGTTACTTGTGTGTATGTTTTCATGGTTGAGCACTTGGTGTTGGATAACAACTGGTGTGCTCTTCTTTTGGGGGGACCATTTCTCCTGATCTCAGCATCGCCTGTAGTTCTGCTCAGGCTGACAGCACTGTGCGCTTTCTCTCATCCACCTTAGCGTGGCTGTGGTCCTTGTTCAGCTCGTGTTTAGGCAGCCATGTGACT
>3175 NS=130 contig=overlapped:24
GGGTGTGGCCTCAATATCCTTGCCCGAGACAAAGCAGAGTACCTCAGTGGGCTAACAGTGCTTTTCATTTCCTAGACGATGGAGGAGCCAGGTAAGTGGCACCTGCTGGTCATTAGACAGAATAAGAAGCCTAATTGTAAATCCTGGCTCTTGATGACCTGCCAGAAGAAAATATCTGAGTTCGCTAGAGAAGCGGCACAGTGAAGGCATACGGATTCTTGAAGATAGCTCAAGGCAGTGAGGGGATTGCACACGTGACT
>3176 NS=128 contig=overlapped:95
TGATGTATACTTTCTGGTGTCACGTGAGCTGGGTGGGTTCTGGAATCTCTGAGCTTCTCTAGGTATCAGCAAGAACAACGGTCCATGGTAAGTAGCAAGAGCATGAACACAAGCCCGCTTAGCATGCCCTGGTTTCACACAACAGAGCTCCCAATAGATGGGGAGTTATCAACTGGACAGCACGTGACT
>3177 NS=125 contig=separate
TAATGCCTAGATAGTTGTGGCATTTGTTGTCTTAGAGAGAAGCTGGAAGGCATTTAAAGCAGAGGTTTATCTGGGCCTCCCTTTGGGGCTGGGGTGGAGGCTTATGAGTGGGAGGTGTGTGCTGACCTGCAGGTTTTTTTTNNNNNNNNNNTGGATATCTGCCACGGGCCTACAAAAAGATAGCTGCCTTTAATACTGGCCACTAATGGCAGTTGGGTATACTGAAGTAAAACATCTGGTGTCATGAATACCCGAGGAGAGGCCAGACTTTTTTCCCCCAACAGGCATTAGACT
>3178 NS=96 contig=separate
TAATGGGAACGTGAGATGAAGCATTGGAAAGGATAGAGGTGAGACAGGTTCCAACTTACTGACCATCCTTAGACACTACTTGTCTTTCTTTTCTGCTAATTTTTGTTCTATCATATTGCTCTAAATTGATTCCTTCTTTGNNNNNNNNNNGTTTTGTTCATTCTCTCATTTCACCCGCTAGACTTTCTCTCGTAGCACAGGCATATCTAATAAGAACAGGGAAAGTCACCATGCCAGCACAGATGCCTAACAAAGATGCAGCAAAGCTGAGTCTCATGATGCATTCACTGGACT
>3179 NS=97 contig=separate
GGGTGGGTGTGGAGGGATGGAGGGATGTGAGTGTGTGGGTGAGGGGGTATGGGTGTATATGTTTGTGTGTTTGTGAATGTAGGTATGCAGAAGACATGTGGAGGTCAGAGGGCAGCCCCAGATACTGGTTCTTGTTTCCCACCTTCTTTGCGTGTGCCTCAGTTACCAGCATGTGAGCTTCCAGGGGTTCTCCAGTCTCCATCTCTCAGATCACGCTAGGTACGCCGAGGTTACAGATGTGTGACATTGCGTCAGCTCTACATGGGTTCTGGGCATCCAGATTGCCATCCGACT
>3180 NS=95 contig=overlapped:13
ATGTGTCTCAAGCTCCTAAGTGCAGTTTACTGTCAGCGACAAGTGAAGACGCACAGAGCTCCTAGCAGATCTTGCTATTCTGCAGGAGGGGCTAAAAAATTACTTGAATCAACTCATGAATCATTATCAGGAATTGAAAAATCATCCTCATATTGATTCTGCAAGAATCAGCCTGTCAGAGTGAAGCAGTTCCATCAGAGCACGGGCAATGAAGATGCCACCATGCCATGCAGGTATAGATGAGGCATACAGCAATGCCAAGCACGGGACT
>3181 NS=88 contig=overlapped:8
AAATGCAAAAGTTCTCTAACCAAACCTTTAAGCAGTTACTCTTACAGGATTATCAACCTCTGCCCACAGAACCAGATGACAATGACCTTTCAATAAATGCTGATGGTGGGGGCCAGCTATACCCTGAGAATGACAATGCCCCTAATCAGTAAGAAGTAGCTTGAAGAGCAAAGGTTGCCCCTATACCCTCCCTCACCATCACCCTCTTCCTAGCTCCTGACTTTTTAACAAAACAGAAAGGAAAGAATGTTGGGATCCATAAGCAGGCATCTGACT
>3182 NS=120 contig=separate
ATGTGGGTCACCAGAGAGTACACTGCGGTCTCTGAAAGTAATGCCCAGGGAACAAGACCGTAAGCAACCTGTAGAGGTTGTGTTGTCCTAATGCAACTGAGGAGACCTGTGACTGAGGCTGAGCTGTCTACCCAGAAAGAATTGACCNNNCACGTAAGGGATGAGTGGCAAGAAGTCATCTAAGGCCATACCACTCGGGATGTACCCGATCTTGCCTGATCTGGGAAGCTAAGCAGAGTCAGGCCCCGTGACTCCCATACTTGGATGGGAGAATTAATTACAAGACACACGACT
>3183 NS=76 contig=overlapped:107
GGGTGTGTCTCAGTCGGTACAACTGGAGGAAGTGGTCTTCTCTTATTCTTGTGAAGTCTTTCCTGTAAGTTAAGTTGCCAGACTATGTCTCAGAAGAGCCTTCCAAAAGGTTGAAGCCCCAAGCTTTACGGTGTCTGGAGATTTATGCTCCTGGTCCCCTTGGCATTTCATCAGACT
>3184 NS=10 contig=overlapped:38
AAATGTCCACAGCCCAGCTTAGTGCCAGGGCTGTGCAGGGCATTGAGTGATGCCCCTGTCTGGCTTATGGCACGGTGACCACAGTCACCAGGGAGGCAGCCTCAGAGTCTGTACCTGACAGAGGAAGAAAGATGGGTCTTTGATTACATGGTGTGTTCAAGGACACAGCTCAGCAGTGTCAGAGCCAGGACTTGAATGCCCTCTCTGAAGTAATGAGCAGTATTTCTCCCTGCTACCAAATATATGCTATCTGTCTCCTTGCTTAGAGATAGATGAGGTGGAGATTCATCTGACT
>3185 NS=29 contig=overlapped:70
GAGTGCTGGAAATTGAACCCGGGGCCTCTGGAAGAGCAATCAGTGATTTTAACCGTTGAGACATCTCACTCCAGCCCCGATCGATCATTCATTCTTTTAAAAAATCAAATTATGCTCATTAGTAAAAATAAATGTATGTGTTTCTAGCACCATGCTACCCAAAGCAAAAGGGAAAGCTGAGCTGGGTGGTACTGATGCAGAGAGACATTGGACT
>3186 NS=40 contig=overlapped:84
GCATGTACACACATGGCCTTGCTGTTGTTCCTAGAAACAAATCTGGGAAGACTGACTTTAATTTGAAGTTGCTTGGTATATGTCATAAACAGTTTTGAGTACCTTTGTGTACCTGGTGTCAGAAATGTTTCCTTTGAGCTTCCTGACTTGCCTTTAGGGTAGGGTGTGAAGACTTGAGATGTGTCACTTTACACACGACT
>3187 NS=91 contig=overlapped:15
TTGTGTGCTCTCTGAGGACAAGTCCTCTTTGATGCTGGGTGAACACAAAGGCAACTGGGTCTCAGTGGCTGCTCATCCTTCTTGGGGACATGGAGCAGTTAGCAGGGGCTGACACACAAGGGGAATTCTTTTGCCATTTTTGTTAAGGATGAAAAAAGAACTGTTATTTTTATATATAGGCTTTTAATACACCGATGACCCACCTTGAATCCACAACATGAATAGTTGCCTGGAATATCTTCAGAGCAGATTCTTTCAGCCACAGGACT
>3188 NS=131 contig=separate
GCATGCAGGTATACACAAACACAGAGAGAGAATATAGGAGAGACATTAAAATAAAAGCTACACATACCCCATGCAAGTCAATGAAATTGAGTCTGAGCTTTTTCAGCAAGAGACAAGCCCTTGACATTTCAAGTGTGGAATGNNNNNNNNTAGTTTCTGTGTTTATCAAGCAGTGACACTTTCTTAATTTCAATTCATCCCTAACATCCTTCTTGCTGCTCAAGGGTCTTTCCAGTTCCTATTCTCGAACTCACCCAGGGTATTTTTACTTGATTACGATCTGGACACAGGACT
>3189 NS=93 contig=separate
CTATGTCTGGCCTATATAGACATGCCATGTCTGTCATCTCCTTTAGGGGATATAATTTGCTTGGTGATCTACCACACCAGTATTAGGAGCCAAGCGAGTGCCAGTTATATAACTTTTTATGGTTTAAGAGGTCTCTCTGANNNNNNNNNNTACTACACAGCAGAGTACAGACTAGTGAGAGGGCTAGTGAGATGGCTCTGTGGGTAGAGATGCTTGCAGTCAAGCATACCAACCTGAGTTCAATCCCTGAACTCACAAAGTAGAATACAGACTGTCCTCTCACCTCACATGACT
>3190 NS=102 contig=separate
CTATGTCCTGGGTTGCCACCGAAGAGAATGTCAATGACAGGCCCATCCAAAGCCAGAGTTCAGGCAGATGTTCATAGTCTGAGGCCATGTTGCTGCGCATGACCTTTTCTGCTGCCTTGAGGCTGTGTTGATTTTTGTGGACCATGNNNNTGGGGGTTCAGTGTCCTACTGCATCTGGGAGATTTGTTTGTGCCTGTGGCCATTGTTATCACGAAAGGCCATGCAGATATCCTTGCCATCACCTGATTCCATGTTGATATTGAGTGCCATGCAGCCACCAGGGGTCATGTGACT
>3191 NS=108 contig=separate
ATGTGGGAGAGTCTGAAGCCTGTAGAAGAGAAGACTTGTGGATCTCATCAGGGTATCAGATTCCAGTTTGAGAAGTCTATTCCTCAATTTTATGAATTGTGGAAATCATAAATTTTCTATTTTTTCCCAGCATAATCCAANNNNNNNNNNCAAGAAATTCAATACACACCCACAACAAAAACACTGGGGATGCTTGAAAAGATTTCAGTGAAAGGGCAGGGTTGACAATTTTGGCGGGCAGCCAACAGGATAACTGGTAAGTTCCTCAGAAGTTGGCCCCACCCACATAGGACT
>3192 NS=119 contig=separate
AAATGAATTTGAAATCCAGTTTGTCAATCAGCTATATATCCTGGCCTAAGCCATTGAGTTCGTTGAGCCTGGGGGCATTCTCTGAAAAGAAATAGTTGTGGAAATCTATCTCATTGAATGGTAAAGATCGTAAGGCATGTGACCAGCCCACCCNNNNNNNNNNATTACATGAGTCTTGCATGAAAAAGGTTAAATCACTTAATGGGGAAAAACAGATTCCAGGACCTCAAATATCGTCAAGGCCATCTTCTGCTTTGCTGACTATCTGGCTGGCAATGAATGAATTTAATCTATTCAGCACAGGACT
>3193 NS=124 contig=separate
CAGTGACGCCTTCATTTCAATTCCATTGAGCACAGTAAGACACGCTGCTGGTAGGTATCACCATCTTAATCTCTTGTTTTATTTTCCATTTTATAGGACGGTGAGGTGCACTGTAATAAAGCATTTGTGCGTGATCACCANNNNNNNNNNTGGCTGAGGCGCTTCAGCTGGGCCGAGGACGGCCGTGCAGTGAGTGACTCTGGAAGACTCCTGCCTGCATTCTCCTTTTGAGTTCTGAAGCTCTGAGCCGCCTGTTTGAATCACGGCCGAGGGGATCATCATCTTCACAGGACT
>3194 NS=25 contig=separate
AGGTGTCAGCAGTACTTCAGACACGCCCTATACAGAAGCACGTTATCCAACCCCAGACCTGAGGTCTCCAAACAGACCTTGGTTTTCCTCAGCGGAGATGGCGCGGCCAAAGCGTTCTCGCTTCAGAAAGCTCCTCTTGGNNNNNNNNNNGGCTCAGGGTTACTCTGGGCCCCATAATGTTTCTTTCTTTTTTCTCCCAACAAATATTTTATTGGTTGTTTTGGAATTTTGCATCATGTACCCCAATCACACTCACTTCCCAGTCCTCCCATGTCTTCCCTACCACACCCGACT
>3195 NS=71 contig=overlapped:89
TCGTGATTGTAGCATCTGGCACGTAAAACTGAAGACTGTTGTTGGTAGAGAGCATGGGTGGAGCAAGAGGATTTCATTGGCTATGGTCAGGAAGGACAATTCTAGGGAGGGAGACAACCAGGAAGTGACAAATTGGGTTATGAAGAGTCATCCAAATCCATAATGGCTGTCCATGGGAAGGTCACTCATATGACT
>3196 NS=122 contig=overlapped:19
TCATGTAAGTGAAGGTTTGAGACAGTAAGGTGGAGAAAAAAACAAAACCCACAGGACTTTTGTTTGTTATTGACCATCCTTTCCAAATATGGAAATTCAGATTTGGAGTTGAAATAACCCACGTACCTCTCCTTGTTTGGTGCACTGACATATGATCTTCACCCAGCTCTGGTCAGATTCCCAGCTACCAGGGTGCCTGAGACCAGCCTGTCATAAGCAGCACCAGGAAGCCTATCCAGGTGGTGAGTGTGGATACAGACCGCATCTGACT
>3197 NS=124 contig=overlapped:33
GCATGGGCTTAGGTGGTAACATGCATGGGTCATGGATATCAACACTGCTTCCGGTGGCTGCCCAGGCCATTCATGTCAACATGGCCCCTGACATGCAATATAGGCAGGTAGAAGCACTAACCACAGATATCTGTATGGCATTGGGTTACCAATGGGCCACATACATCGACAGTGCACCTAACCATATCAAGACTAACAATCAACTCACTGCCCTCAGAGACAGCATGGACCATAGGCCACTTACATCGGACT
>3198 NS=118 contig=overlapped:12
AAATGGTGGCATCAGAGTCATCTACTCCAGGCCTGGTTTGATTTCATTTTTTGCTGAGATACTGTCAAGGCCCATTAAGTATAAGAGGCATTTATAGAATCATTAAGACTGGCAGAGCAGAAAGGGTCTTCTCTAGTCCAACCTCCTAATTTTACAGGGGACAAAATCCAGGCCCATTTCTATAAGCTAATGGCACTCTGTGGATTCTGGCAAGGGCCGATATTCTGAGAGACATGAACACCTAGAACCAGACTTACAGGCACCATGGGACT
>3199 NS=35 contig=overlapped:62
ATATGGTTTGACCATCTGTCTGAGCTCCTACCACTGTGACTTCCCTGAAACTATGGATCACAACCTTCAGTTGTATACCAAATAAACTTCTTCCTCTCCTAAGCTGCTTTTGGTTAAGGCCTTTAATCACAGCAACAGAAATCACACTATGGCAGAGTCCTTAGCTGAGGCAGTGGTCAACATAACGCCAAACAGGCATCCTCACAGAGCTGCCATTTGACT
>3200 NS=111 contig=separate
CCGTGCTTGTTGCACATGGTCGCTTGTGAGTACCTGTGTCTGCGAGCATTTGGAGGCCAGAGGTCAACCTCGGGGGTGTTATTTTTGTGACTTGTCGATTGGATGAGTGAAATGTGTGGTAGAATAACACTCAGCCATGAACAGGAATGATTTGTACTACTGTGCGGGGAGAGGGGGCCTTGAAAACATCAACCTGAGTGAAAACAGTGAGGCATTAAAGCCTCATGCCAGATACATACTTTGATATAAAGAGTCCAGAACTAACAAGTCTGTAGAGAGAAAATACACATGACT
>3201 NS=109 contig=overlapped:30
ATGTGGCAGGAAAGGACACTTGTCTGCTGCTTCTGAGTCTCTCACGCTCGTATTTAAGTGGGGTGTGGGAGCGCGCAGTGAGCTCAGGTGACTAAACTCTGCTCTGCCAGGAGACAGATGCTGGGGACAAAACTGGGTCACATCCTCCCAGGCAGCCCCAGCTGCCGGGGCCCCCACCCCTCCCTGCCTGCCTTGTCCCTAAGGGAACACGTGGACCCAGGTGTGCGTTCCAGGTGCACACACGGACACAGGACT
>3202 NS=60 contig=separate
TTATGTTGAGAATAGTTGTTTAGTATTATTCATTAGGATCGACTGAATTCTATAGATAGTGAAAATCTTATATGTAACTGTTCTGGCTAGTGTTTTGCCATCTTGACACAAACTAAAGTCATATGTGACGAGGGACTCTCNNNNNNNNNNGTGGGAGCACTTTCTTGACTAATGATTGCTGTGGGAGGGCCCAGCTTACCTTGTGTGATATCACCCCTGGGTAGGTGGTCCTGAGATATATAAAAAGCAAGATGAGCAAGCCATGGGGAACAAGCCAGTAAGTAACATGCGACT
>3203 NS=69 contig=overlapped:87
AAGTGACTCAGGAGGACATTCAGGGATGGTGGAGGACAGTGCGTCATAATCGTCTCTTATTTTACCCAAGTCCTCGAGTTCTCAGTGTGGCCCAGAAAGTACGTCAGTTGCTGCAGATGTCCCGAGAGTGAAATCCACCTAACCTGCCTGGAAGGCTTCTCTCTGCAATGAGTTCCAGCCTCTAGTTTCACCAGACT
>3204 NS=98 contig=overlapped:124
CCATGTCTCTGGCTTATTTCACTTAACGTAGAGTCATCCGTTTCCATCTAGCTTGCTGCAAATGCCAGGGTTTCATTCTTTAGAGTCAAGTAGCAGTTCACTGTCTGCAGCTGTGTTTCCTTTGTTCATCCAGTCACAGCTCTGTGTTAGACATGGGACT
>3205 NS=35 contig=overlapped:65
TGGTGGAGCAGCTGGCCCTGGAGAAACCCAGTCACAGAAAACAGAGAGAACCTGCCCCACTATAGCAAGACCGCACTTGTCTCCTCCCTGAGAGCAGCTACAAGGAATGGACAGTCACTTCTACTCATCTCTGGAAAGGCAGTTCTGGCCAATGCAATTAGGAAAGAAAAGGACAGAAGAGGTCTTCCAATGTTTCGGGAGTGAATGCCACACCCGACT
>3206 NS=133 contig=overlapped:99
AGATGTAAGAGCGAACACGACGCTGTGCGTGGCTGGTTGTTTCACTGTTGTTTTGTAAGTGTGAACAACTCAAGAGCAGCCTTGAGAGCTGTTGTGTGGTGACAGGAGGAAGATGGTTGGTAACAAAAAGTCTCACTTGATGGTGTTCAATTAAACTCTTGGGTTCGGCTGAAGGCCACAGGACT
>3207 NS=118 contig=separate
GTATGTTCAGCCATGCCTAACTGTGCACAGTACTGGGCATCCCATTCAGGCCACTATGCAAGCTAGGCAAGCACTTTACTACCTGAACTACATCTTCAGCTGCTGGGCAAATTTTACTGGCCTACATTCATCGCACATCANNNNNNNNNNTTCGTAGAGTTTCCACATCTGTATATCATATGCTTTCCTCATATTCACCCTCAAACCCCCTCCTCACTCCCTTGCTGTTTGCTTGGGTTTTATTGGAAACTGTGTATAGTGCTGAAACAGGCAAATAGCTGTTAGCATCTGACT
>3208 NS=98 contig=overlapped:11
ATGTGCTGTGTGCTCTTATCTGTTGCTCCATTCCACTCTCTGTTGGCATCACTAGGAAGGCACTGGCCTGCAGGTACCTACCTCACAGACACATGGCCTGCATTTCCTCTAAGCACTGGCCAGACCTGGGGTTGCCAGACATGAGGGTAGTTCTACCTTCATGTTTTGAAGAACCTCCAAACCCTGTCCATATGGCCACAATTTTCTGGAGGTGAGTGCTCCCTCCATAATGACCTCCTCAGCCCCAACAGGAGCAGAAGGGAGCACGTGACT
>3209 NS=92 contig=overlapped:19
CTATGTGGCCGAGAATCAGGGAATGGCCAACAGATGCTAACACAGTAAATTGGACCCTGGAAGAGACTAGTAGCCTATCTATCCAAAAGGCTTGATTCAGCAGCAGCAGGATGGCCAACCTGCCTGTGAATAATAGCAGTAGTGGCGGCACTAGTAAACGATGCAGACAAACTGACTGTGGGACAGGACCTCACCATCTATGCTCGTCTTGCCCCTGAGAGTGTCATAAGGCAGCCAACTGATCGCTGGCTCACGAACACCTGACT
>3210 NS=111 contig=overlapped:31
GTGTGTGTGGAAGTGGGGGGCATCTCCTTACTCAGTCTGCCGATTAGAGTGTTAATTACTTATGGGAGGACTCTCACAGACACACCTACAAAGAACGTTTATCCAGCTCTCTGCACATCCTGTAGCCCAGCCAAAATGACACATAAGATTAGCTACCACTCCTGCTTCTACACAGTAACCCACTCTTCAGGAAGGACTGCAGATGTCTGGTCTGAGATCCAGCATCTGGAAAGCTCCAGAACAACATAAGACT
>3211 NS=78 contig=overlapped:102
CTGTGATTCTCTCTTGAACCCAAAAGCCCAAGAACCCTAGCCATGCCTATCCTGCCCTGCCCAGGTATAGACTGTTAATCAACCAATCTGGTGTGTCTTAGGTAGGTTCACAAAACAAGGATAGGTGTAACCAGATCTTGAAGGCCATCGTTAGAACAACCCCAACAATCTCACATTTGACT
>3212 NS=104 contig=overlapped:102
TAATGATATAAATGTGCTCATCTATATTTTACATAAAGAATGGAGTCCTGGCTAGACATTTAATAATGCTGCAGGACACAGAACACTGTCAATGGTTTTCAGAGTTGATGTTTTTTTTGTTGTTGTTTTTGAAATTGTCTATGCTCAGAGTGACATTTTGTATAGATAAGTAGCATATGACT
>3213 NS=105 contig=separate
CCGTGGCCGTGAACCCGCCTCTGCAAAAGCCCAGAGTTGCTGGTTAAACGGCCTGCTGTCTCCTGGACATCACGTTCTGCCCCTGAGTAACGTGGGTAGGCTTCTAAAGCCATCTTCTGTGCTGTGCCATCTGAGTCCAACNNNNNNNNNAGAGGTCAGAGGAGAAGAGGCAGCCAGAATTTAGCCAGAGAGCTAGGAAGGGTGGTGAGCCCAGGGCTGCAGTTTCTGTAGCTGGTGAGGGGTGGGGAGGATGTGTCCCTCATCCTCATCCATGTCGGGCTGACCACAGGACT
>3214 NS=117 contig=separate
CAATGACAGTCAATGGTGCACAGACCTCTCCCCCCGTTCATACACATAGATACGCATTCGCACATTCAGCAAGACATAAAGACAGACAACTATCAAAAGCACTCTGTGCAGATACAGCAGTGAATGAGCACCCCGCTCCCNNNNNNNNNNCATGCTACATAAGGCATCAGAGCCAGTGAAGATGGACCATGTGAGGAACACAGATGAGGATTGCCTCTGCTGTGAAGAAAAGCCTGTGAGTTCAGTCCTGAATCTTGACAAGTGGCAAAGAAAGTGAAGCTCAGACATAAGACT
>3215 NS=120 contig=overlapped:87
TTGTGCAGTAAGCTCTCTAGCTACTGAAGCTCCCGCACAGCCTGTGGAGGCTCTTGCGTTAAGGCAGTGCAGCGTTCATCAGGGTCATTTCCAGGCCCAGGAGTTCCGCTGTGAATGCCCAAAGTCCATCGTAGCCACCACATCCCCAAATCATTAAGAGAGTCTTGTTTTTGTCCATGCTGCAGGGAGCATTGGACT
>3216 NS=112 contig=separate
CCATGCTGGGGGCAGAGTCACAGGCGCTAGGCGTCTGCCAGACAGCGTGCCCGAAGGGGAGCTTTGGGAGTCAGAGTCTGGGGAGTGGCCGCAGAGCGGCTGGAAGGCGTGGGGGCGGGCTTTGGAGGAGGGAGTGTCACGAGGACTCAGAGTTGAATAACGCAGAGTTTCACTATTGAGGACACTATCCTCTTCGTTTCTGAGACAGGGCTACCCCTAGGCCCGCCCTGCTTCTCCGTGTCTGAAAATGTCCCTGAGGGTTGGCTGTGGTGAGGCTGGGATGCACATCTGACT
>3217 NS=78 contig=overlapped:89
GTGTGGAGGCCAGAGGTTGATACTGGGTGCATTCCTCGACTATTGTCCACCTCATTTATAGAGACAGACTCTCATTTGAACCCAGAGCTTGCCAGTTTGGCTGGTCCTGATAACTTATCCCAGGGACCCCTATCTTGACCTCTGGATCACCCGCTACCATTACAGGCAGCCACCACACCAACCCTGCATTTGACT
>3218 NS=69 contig=overlapped:86
ACATGGCAGTTCACAACTGTCTGTAACCCCATTTCCAGAGGATCTGATGCCTTTGCACAGACATACATGCCAGCAAAACACAAATGTAAAGAAAATATGTAGAGGATTCACTGCACAGCTTAGAACTTAACAAGGATTTTGTTTTATTACTGAATGCTTAATGCCAAGTGCAAAATGATATCGTACACTCATTTGACT
>3219 NS=106 contig=overlapped:68
GCGTGTGAGTATAGGTGCCTGCAGGGGGCGGAGGGTCCAGATCTGGATCCCCCTGGAGCAGCAGTTATGAGTGTCTATGGTCTTCCAGACATAGATGCTGGGAACGGAACTCGGTCCTCTGCAAGGGCGGAAAATGCTCTTAACTGCTGAGCCGTCTCTCTAGCCCCTTGCCTGTTTTCTTCGTTTGTTCTACAACACGCCCCCACACACAGGACT
>3220 NS=95 contig=overlapped:100
TTGTGTGAGGACAAAAGGCTTGTGGGAACCCTCTGCATTCTACTCCATTTTTCCTTGAGCATCAAACTGCTCCAGAGGGCTGGAGAGATGGCTCAGCAGTAAAGGGCACACCAGAGGGCCCCTGTTCAGTTCCCACCACTCAGACCTCAGGTCTCAGCACCCGAATTCATATGTACATTCGACT
>3221 NS=86 contig=separate
AGATGAAGGCAGAAGGCTGTCGGCTGAGCACCAAACACTGTACCTTCTTATCTCAGGGGTAACTGGGATTGTGAATTAGATGAATATCCTAAAGGTTTGACCAGGCATCTCTGCCCCCAGTATGTAGCCACATGCTGGCANNNNNNNNNNACTCAAAACATGTGCAGGGCCCTTGCCAGCACCTTCCCCTGGAATTCTCACAGGTTCACCTTACACATTTCAGAGAACTTCATTCTTTCCCGAACCTGCTTTGTCTTAGCCTTAGCTTCTTTTATTTGTATTTATCATATGACT
>3222 NS=26 contig=separate
ATGTGATAGTTTTATTTGCAAATAAGGAAGAGTACTCAAAACAGAACACATGTATTGAAGAATTACAGACAAGGAGCTTGTAAAGGCCCAAGGGCACCTTTGCTGTGTTCATCCCAAAGATGGGAGGAGAAACACCATTTNNNNNNNNNNTTTTAAACCTAAAGCGGGGTTTGAGAAGTCAACATTGGAAGTGAGGAAGACAAGGCTTTTTTATAAAGCTCAGGGTTAAGGGTTCTCCAAATGAAGGATTTGGCGGGCAAAATAGGTGGAGTTACAGGAGCAGAACATATGACT
>3223 NS=35 contig=separate
TCATGGATCTGTAGGATTAACATAGTGAAAATGGCCATCATGCCAAAAGCAATCTATAGATTCAATGCAATTCCCATCAAAACACCAACACAATTCTTTACAGACATGGAAAGAAAAATTCTCAACTTCATATGGAAAAANNNNNNNNNNAGATCATCTGGAGATACCTCCATCCCTGATTTCAAGCTGTAATATAGAGCAATAGTAGTAAAAACTGCATGGTACTAGCACAGAAACAGAATGATGAATCAATGGAATCGAATTGAGGATCCAGAAATAAACCCACATACGACT
>3224 NS=65 contig=overlapped:74
TGATGTGCACACACAGCCATACTGACACACATGCACACACACAAATTATATATCATCTGTTCTTTTGTTTTGTTTTCTAATCAGAATTTTTCTGTAGCCTCGGTGAGTGGGTGAGTGAGTGTGCACTCACTCTGTAGACAGTCTGGCCTCAGACTCAGAGAGATCCACATACCTCTGCCTCCTCAAGCGCTGGGGTGACAGGCGTGCACCGGACT
>3225 NS=49 contig=separate
AAGTGCTCAGTCTTTTGCTAAGCCTGTGTGTGTGGCGGGGGAGCTGGAGAGTTGGCTCAGCAGTTAAGAGCATTGGCTGTACTGGGTGTGGTTGCGCAGGCCTTTAATCCTGGCACTTGAGAGGCAGAGGCAGGCGGATCNNNNNNNNNNGAGTTCGAGGCCAGCCTGGTCTACAAAGCAAGTCCAGAACAACCAAGGTTCTATAGAGAAACCCTGTCTCAAATAAAATAAAACAAAACAAAACTCACTGGCTGCTCTTGAAGAGGTTCTGGGCCCAGTTGCCAGCATCCGACT
>3226 NS=117 contig=separate
GTGTGGCTTTTTCTGGACACATCAATTCACAGCGATAGTGGCTACAGGCAAAGAGGGGGTATTGTATGACACTGGGAACACCTAATATCAATACGTTCAATATATCATTGAAGAGCAACAAATTCATGTGAGATCTTATGNNNNNNNNNNAGTTTCTATGGATGTGGCAAGGAAGTACCATCGGGGAAATCTGATTAGCTAGGCTTTAGGGATATGTTCATATCCCCTTGGAGAACCTGTTATGTTTTTACAGCTGCATCCAACCAGTAAGAGTCTGGTTCTCCACATCTGACT
>3227 NS=114 contig=separate
GCATGGGTTGTTATGCAAGGGCCAGAGGGCCTGAGAGCAGGGCTCTAAGTCTCTGCTCCCTGGAGGAGACATGCAGCCAGCTGGCTAGTGGGAAGGGATAGGCCCAGGAAAGGAGGCACAGACTGGAGCAGGAGAGACCACNNNNNATCCTGGGGGGGGGGGGGACAATCCCGTGAAGGCATTAGGGAGCTGGCTGCAGAAGAGCGTGGGTCTCTCTGCCCTCATAATGATAACAGGGTCTCTGTGCAGCTTAGTGCAGGGAAAGCACCTGACT
>3228 NS=77 contig=separate
AAATGTGAACCTAAATTCTTCGTATGACAGAGAATATACACATATTTATATTTATGAGTTTGGCTTATTTTGTGTTCCTGTAAATCTGTACCATTTGTGGGCGTGTACTCCAAGGACTCCAAGCTGTCGGACCACAGGGTNNNNNNNNNNAGACTCAGTTACACTACCAGCAGAGGACTGCTGCTAAGCCCTGGATTCCTGTGTGGCCCCAGGAGGGTGACTTTTCCTCCCCTGCCTCAGCCTCCTCTGGGTACAGTGGGAAGATTGTCTCCTCTCACGAATGAACATGGGACT
>3229 NS=127 contig=overlapped:83
CAATGTTCCAGTCTCTATACCCTTGGGGTGCTGGGATACTGGTCACCTGGGCAAGACCCCACATTGCAGCTTTCTGTTTGAGCCCACGGTCCTCGGCATTCTCCTCCAGAGCTGTCTCTTGCCTCTCTCCAGCGCAGCTTGAATCCTCCACTGCAGGGCACTTGGCAGGGGCTCCAAGGTCCCCAGGGACCCCACTGGACT
>3230 NS=79 contig=separate
AGATGTGAGAAATGACCTCCTATAGAATGACTTTTGACTAGTCCTTGTCACAGTGGCGAACACCAGCCTGAGTCTTGTTTGACATCAGCTTACTTTCTATCAACTTAACACCCACTCTCTGGAGTGGAGCACACTTTCAANNNNNNNNNNTGATGTACTTTACTCTCCACTCTTTGTGTGATCAAGTGCTGATTTCTGGGTCCTTCTCCTTGAATCTAGGTGAACGTGGACCGCCTTGGCCAACAGAATAAGGCAAAGGGACCTTACATGGTTCCAGAGCTGCATCATAAGACT
>3231 NS=117 contig=overlapped:6
CGATGTGCCAGACAGGGCCAGAGACGACAGAGCCAGCCAGTCATGGATAGAAACTTCTGAACCTTACAGAATAAAGTGTAAGAGTGCAGCTCACACTTGTCCTCCCAGCACTCAGGAGGCTGAGGTAGGACGATCCTAATGCAGAAAGAAACAAACCTCTCTTTATGACCTGATTACTTCTGGTACTTATTACAGCAATGGGAACTTAGCATAGAATCCTGGGGAGAGGATAGCAATTCCTCTAAAACTGTGTGTGTGATCAGCTACACCATGAGACT
>3232 NS=114 contig=overlapped:8
GGATGGAGATAGTCTCAGGGCTTGGCTAGCAGGGGAAACTACACAAGAAACCAAGAACCGTAAATGGAAGGGGGGATGTCACTGCATCAGATTTTAACACTGGATACAAAAGTGGGGCTCCAGAGGGGCTGGAGAGATGGCTCAATGATTAAGAACATGTGCTCTTCCTCCAGGGGACCTGAGTTCAATTCCCAGCACCCACACAGTGGCTCATCACTGTTTGTAACTCCAGTTCCAGGGGATCTGATGCCTTCCTCTGGCCTCAAAGCACATGACT
>3233 NS=141 contig=overlapped:35
CTATGTGCATTGTGAGGAAGCCAGAGGCTGGCATCTTCTCCTTTCTCAAGTGTTGGGATAGGGCCTCTCCCTGAACCTCTGATGTCCTGGGGGGCTCTTGGACAAGGTGGGCGTGGGAGGAGACGGGAGAGACAGCCAGCTCCGGGGGGTCCCGGATTGGCGAAGAGGGCTGGGACCAGCAGGTAGGTGGTGTGGGCCAGTAACTCAGAGACGGCCTTGCACACACAGCAGACCTGGCTGCTCATCTGACT
>3234 NS=98 contig=overlapped:84
CTGTGCTTGCTTCCTGCAAGAAACTCAGAGATATTGAGTTTTCTGGACAATGCTTTGAAACCACGTCATTTGGTAAGAACTGTACAACTTTGACTTCAGATGCTTCTGTGCACAGTCATTCAGTATTCTAGGATTAAAATGCAAGTGTTGTTGTGGAGACTATGATCACACTTGATTTTCTGTGAGGCTTTCACCAGACT
>3235 NS=118 contig=overlapped:31
CTGTGGGACCCGCCATACATTTGGTCTGCTGTGGACAAAACTGTCATCATACCACCTATCACTGTAGACATCACCTAAATCCAACCTTTCTGACCTTTCACTTACGGCCAGGCACAAAGCATCCATTGTGTTCCCATCATCACTACCAATGCCAGTCAAGACTCCATTCCCACAAAGCAGTGCTCTTCGCCCACCCCATCCTCAGCCTGCTTCCTGTCTATGAATCTGGCTCCCCTAGGTCCATCACATGACT
>3236 NS=126 contig=separate
CAGTGTTCTGTATTTCTGGAATGTTCTACAGCTTATAACAGTAAAAAATCATGGGATCTCAGCTTGGTCTCACAATAGATAAGAGGCACAGAAAAAGGAAGTGTTAGAAAGGCATTTTATAATTTTTAAGTTGTAAGTGTAGGNNNNNNNNNACTTGAAAGATCAGCTCAAAGGTTAAGAGCTTATATCACTCGTCAGGATGACCCAGGTTCAGTTCCCAGGACCCATGTCAGGCAGCTCACACCTGACAGGGATCTGACACCCTCTTCTTGTCTCCATGGGCAATGCACGTGACT
>3237 NS=118 contig=overlapped:12
ACGTGGACGTGATGGGAAAGCCTGCGGGAGCCAGTTCTCTTTCCACCATGTGGGCTTCAGGGGTCAAACTCACGTCATCAGGGTTGGCAGTAAATGCCTCAGATGCCCACCAAGCCCTTCACAGGGCTTGTGCTTTTTCAACGATGCTCCAAAGTCATATTCTTCATGTTCTGCTCTCCATGAACTTAGAAACCTTGATAACCAGTCTGTGACCCAATGAAGTAAAATGTGCACACTGTTTGTAAAGTTAGGGCTCCGCTCCGCATTGGACT
>3238 NS=91 contig=separate
AGATGTATGGGATGTTGAGAGTACAAGGCCTTCCATGTTTTGATCTGGGTATGGGTGTTTGGCTTTGGCTTTGATTGGTTTTTGTTTCTTTGTTCATTTGTTCGTGGGTTTTTTGTCTTAGTTCACAGCTTTCAGAAGCANNNNNNNNNNTCAGAAATGTCTAAAAATATCAAATATTTCTAATATGTATTGCGTGAGCTGCTGTTAAAAAGTTTGTTAATGATAAGATGCCATTCATTCATTTCTAGTCAGTTCCTCTGTTAGAAACAGCTGCTAATGATGCATCATGCGACT
>3239 NS=94 contig=overlapped:7
TGGTGAGAATCTCATCCATTGCTGGTGGGAGTGCAAACTTGTACAGCCACTTTGGAATTCAAGCTGGCAAACTTCTTGACCAAAGACAAGGTAGATTAAAAATATGGACTGAATGAGGGCTAGGGTAAAACCAGTGTGATGGCAGATTTGGGACTGGGAGCTAGGATCTTACTAGGAAGGGTTCATTGTGTATCTTCCTCTTGAGCAGGTCAAATGTGAGTTCTTCCAGCCCTTGTGCCTGGATCTTTTCCAGCCCAATGGTCTTGAGCATCTGACT
>3240 NS=38 contig=overlapped:138
CAGTGTGAAGACCTGTGTTAAGGGTCACAGGTCACAGGCATTAGGGAGGCTGAGAACTGCTGCTATGATGGTGATCCTATTGGAGAACAAGGCAGTCTAAGCCAGGACTTGGGCCTCAGCTTGGGAGTTTGAAACCCCACAGGACT
>3241 NS=55 contig=overlapped:81
ATGTGTGGTAAAATTATACAGGTAAGACCCAAGATGAGCTGGCAGAGGGAGGGGCGGGGGGTGAAGTGGGTTGAGAGGAGAGCAACACAGAAGCCCTGGAACTGGCTGATCCTGGGTGTCTGGGTGCACAGGTCTTTATGTAATAGTAACTCATTAATGATTACATATGACT
>3242 NS=52
TGGTGTATGCCTGTAATCCCAGCCCTCAGGGAGGCAGAGGCAAGTGTATCTCTATGAGTTCAAGGCCAGCCTGTTCTCCAAAGCGAATCCAGGACAGCCAAGGCTACACAGAGAAACCCTGTCTCAAACAAACAATAACA
>3243 NS=124 contig=separate
TCATGTGGCATGTTATTGAAGAAGAGTTTATCTTGCCAGTGTCATTGAGCAATGGCTGGTACATTGGAGCTTTGTTAAGTGAAGTCATGCTTTCAGAAGGCGGGACTGCTGTCCATGGCCTTCTTGTGCCCTGCTGACTTGTNNNNNNNNNTTTTTTCTCTAGGGAGCAACTAGACCAGACCAAAGATTGCCACTGCAGGCCGAGTGCAGCTAGTTCCCAGGCCCTAGGGCCAGTGTGTGAATAGGCCTGCCAGTTCAGGCCAGGACATTCATTCCAGGCAGTTTTTCACTGGACT
>3244 NS=116 contig=separate
GAATGCTCAGTCCACTGTTGGTCCTGGTGCAAGAACAGGTGCCAGCTTGAGACCCAACCCACATCCTCTCTTCACCTTTCGCTCAAGTGCTAGGGAACGCCCTCTGTTCTTTGGGGCCAATGGTGCTTCATCCATTGTCTNNNNNNNNNNCCAAGCTCCCAGAGGCTTGGAGGAGAGATGGGAGCATGGGTTCATTTTCCTGTTAAGGCCTAGCCCCTTACTTGCTGTTTTTGGATTGGAGGAGTAAGACTGAAGATGGAGACTGTCCTGAAAAACTTACAGAAGCATTTGACT
>3245 NS=29 contig=separate
ATGTGTGTGCATAAATCACGGAGAGTAAGATACACCCAAGTATGGCTATGAACTCCTCAAGAGAGAGTCACACTTGTCCTAGCAGTTAGTGGCTCTCAAGTTACTTAAAGGTTCCTAAGAAGCTCCCCAGCTGTTTTTTTTTTTNNNNNNNNNNTTTTTTTTAATTATTTTGATAAGTGAGATTATGGGGTGTACTTTTGTTTTTAAACAGGTTCTTTTGTAGCCCAGGCTGCCTTGAATGATCTTGACATTCTGATCCTCCTGCCCTGGCCTCCCTGAGTGCTGGGATCATAAGACT
>3246 NS=77 contig=separate
TGATGGGAGAAGGCTGGTTGGTTGGGTGTAAGTGTGGCAGATGAGGGTTTTCCTGCTAGGGGCACAAGGGTTGACAATCCTTGTCTGGGTTTCTTAAACATGTGATTTTAATGGTCACCCCTTGTTTCTCTATACTTAGATCAGATTCCTGGAGTTATTAAAATTTCAGAATGTTGTCTGCCTCTTGCATTTTCTTTCAAGGAAAGAAAAAGCCTCAGTATAAATTGGTCCCTCTGAAAGCAGGAAGGAAGTAGTATGTGACTTCATTAAGAGATACCTTTTTTCCATTCGACT
>3247 NS=41 contig=overlapped:130
GAGTGTGGTGCTCTCTTACTTGGAAGGGAAGTTTCAGCTTAGGACATATGGGAGCCTCACAAAGATAAGCTCCCAGCTTATTAGTACCCACCACTGCATTTGGGAAGGGCTTACTCGCAAGGGGTTCATTTCATCCTACATCACTCACTGGACT
>3248 NS=105 contig=separate
GTGTGCGCCATCGCACCCAGCTTGGAGGATATTTATAAATGTAAATGAACAAGTGTTCGGGAAGGAGACACACCAGGAAGAGATCAGAAACTGGCCAGTCCCACATGGCCCGGCATCTCCGCCCTCTGCATGGAGGGGACNNNNNNNNNNTTGCCTTTAGACATGGTGCCTTTCGGGGTCTGGGCCTCAGGTTCCTTCCCAGGTTTATAAACACAGGGATTTTGTTTCTTGACGTAACTGAGATAAAGCAGAATGTGTCCTTGGGTGTACTGTTACTTTTGCTTACATAAGACT
>3249 NS=4 contig=separate
TGATGCCAGCTGCTAGGATGTGGCCAGCCAAGGAGGCCCTCACCAGAGCTGAGCCACGCCCAGCACCAGGCCTTTGAAACTCCAGAACTATGAGCTATATGAATCTCTTTTGCTCCTAAGTGCCCAGCTTCATGTGTTTTNNNNNNNNNNGAAAGGGATCACATTGGCTGACAAGGACAGTGGCATTACTGACGTAAGAGGAGGACCTCCCAGCAGCCATCAGGTTCTGGGAATCTAGTAGAAACAGTATGCTGACCCAAGAGCTTTTACCTGATGTCTATGATTCATTGGACT
>3250 NS=121 contig=separate
TGGTGCAAGGAAGGCATGATGGCAGGAATAGCTGAGAGCTCACATTTAGATCTGCAAGCAGGAGGCAGAGAGAGCACACTGGAAATGTCAAGAGACTTAAAAAATTCAAGTCCCACCCCCAGTGACAGATATCCTCCATCTGNNNNNNNNGGCCACTCCTAATCTTTTCTAAACAGTCCTCCAACTGAGGACCAAGTATTCAGACAGATGAGTCTTTAGGCACCATTCTCATTCAAATCTCATTCTATTGCCTTGCCGCCATTGTCTGCCATTGGCTTTTGGCCACATCAGACT
>3251 NS=81 contig=overlapped:39
ACGTGAAACTTTCGCTTTGTTGGGACATGTTTCCTTTGGGTCAGCACAGAAGTCGTGCTCCAGAGGTGGCCGAGGCTGCATCTCATGCTGCCGTGAGGCTGTGGAGGGGGGCTGCTCATTGGTTTTCTCTTCATGGCTTGCTCAGTCCTGCTTTCTTCTAGCCCTGAAGGCCACCACCCAGGGGTAGCACTGCCCACAGTGAGCTAGGCCCTCCCACAGCAATCAAGAAAATCCTCCACAAGACT
>3252 NS=23 contig=overlapped:135
TGGTGCTTACTTGTAGTCCCAGCATGCAAAAGGCTAAGACAGGAGGACTGCAAATTCAAGATGAGCCTGGACTCCATAGTATGATTCCATGCAAACAAGGAAAATGAATTTGAAGAGTATGATAGAAGTGCCCCATTTCCCATTAGACT
>3253 NS=43 contig=overlapped:62
GCATGAGGGCCTGAACTCTATTCTAGAACTCGTGTTTTACTTTTGTTTAGGATTATGGCCCATGCTTGTAATCTCAGTGCTGGAGAGAACCAGCTGGTTCATCAGCCAGCCCCAGGTCCAATGGGACAACTTGTTTAAAGAAAAAATGGCGAACGGCTTTTGAGGAAGAGTACTTGAGGTCTGCATGTATATACATGTGCACCTGCATATATACATACGACT
>3254 NS=68 contig=separate
ATATGGACGGTGCATGGGATTGTTAGGCCAGAGGTCGACATCAGCTGTTTCCCTCAGTTGTTCTCCAACTTAATTTTTGAGACAGGGTCTCTCATTGAATCCTAAGCTCATCAGTTAAGCTAGATAGTCTGGCCAGCAAGCTCNNNNNNNNNNACAGTGTGTGCCATTGTGCCCAGCTTTTTTACATGGCTTCTAGGCTCGGTTCCCTATATGTGTTCAGCAAGCACTTTATGGACAGAGCATCTCTCCAGGCCATTCTACTACCCTTTTTACTTAGGGATATTTTTACATCAGACT
>3255 NS=21 contig=overlapped:126
AAGTGTTATCTCACTGTCAGAGGGTACCTGGCCACCATGAAATGCGCTCATTCCGGAAATCTTGGCCTGATCCTCCCTCTCCTCAAAGCTGTAGCCCAACCCCCAGGTGGCTTTCTTTTCCCTTTGCTGCCCTCAGAGCACACGAGAACCATGCGACT
>3256 NS=119 contig=separate
TCGTGTAGCCCACACTGGCCTTGAACTCCCCATGGAACAGAGGATAGCATGGAATTCCTCATCCTCTTGTCTTCAGTGCCATGTACTAAAGATATAGGCATGTGCTGCCATGCCCTGCTCTTTACCTTACTCCCAGCAAGNNNNNNNNNNGCAAGCCTGTTGCACAGCAAGGGAGATGAGATGTCTGTGTTTGGAGGAGGGAGGAAACAAGTCCCTAGGCAGGGATGTGTGAAACTAAGTCTGGAGAGTGCAGCTTGTGTTAGAAGTCTGTCCCAGATATTACTTCATTTGACT
>3257 NS=104 contig=separate
AGATGAAGGAGTATGCAAAGCCCCAAATGGCTATCTCTCTCAGCACCAGCACCAAATAAAGCTTCAGTACTAGGAACGACTTACGTCTAATAGAGTTTTTGGCCAAAGGGGCCCCATGAGAACCCCCAAACACACAGCGCTGTTGCAAAGCTCTCTACAAATTGATAGTAAGGCCCCATTACTGAAGACAACTCATTTAACACAGACAATTGAGCTGGTTCCTACTTAAAGACTTCGCCCCTACTGGCTAGTTTTCTTGGTACTGTGTTGCCAGATATTTGGCCACATTGGACT
>3258 NS=102 contig=overlapped:19
CCATGCCTAGGCCTCTTACATGGGTTCTGGGAATCCAATTTATGTCGTTATGATTGCATAGTGAGAACTTTGCCAACAGAGCTCTGTTCTCAGCCCAACCCCTCCCTTTTATTATTGCTTTTAGTTTTTTGAGATGGGGTCTCCCTACATAGCCCTGGCTGTCCTGGAACTCACTATGTAGACCAGTCTGGCTTCAAATGCACAGAGATCTGCCTGCCTCTGCCTCTCAAGTTCAAGTGCTAGAATTAAAGGTAAACATTGGACT
>3259 NS=95 contig=separate
CAATGTCCCATGGTTGTCACACGCAGTGGGATTTGCCAGTTGTGGTGTCAATGTCACATGGTTTAAATAAGTGTAAAACAATTTCACTGTACACACTCTACGTTCAGTGATAAGTTTTTACTATAACACAGGAATTTGTTTACAAAATTATCCTGCATGCATGGTGTCTGTGCTGGAAAGTTTTATGGCAGCTTGAAACAAGCTAGAATTATTTTAGAAGAGAACCACAGTTGAGGAAATATCTTCAGCAGACCGACTGGAACAATTTTTGATGGATGTTGATTTCATATGACT
>3260 NS=124 contig=overlapped:108
TGGTGCTGGCAAAGCCATCATCTGGAGCAAGAACATTGCTGGAGGTATTACAATAGCCAACCTTAAATTATACTGCAGAGCGATAATGATATGAAAGTCTGATACAGGCAGAAAGCGGACAGGTAGACCAACGGAGCAAAATGAAAGACCTGGAAATAGACCAACAACATAGGACT
>3261 NS=87 contig=overlapped:111
TTGTGGGCAGAAGGTCACCCTGAAGTTAGTAACTGAAACTATGTCCATTTCAATTGTTCTTGATGCTGCTGACCAGCTGTCTGGACGGAGCATGGCTGGACAGTTCTGCTGGCCTAGTCTGAGGCCACTTCTCCAGCTTCAGTGCTAGGGTGCAGGGTCAGGTCCACTCGACT
>3262 NS=121 contig=overlapped:26
ACGTGTGTGTGCGTACCTTTAAGACAAATCCCCATCTCTGCTTTGCTATTCTGATAGCAAATTCTTTTCAGTGTGGCAACTATGAACATTAGTTTGGACTGAGTGAAGGTCCCCAGGACTCTAGTGGAAACTCCTAGGGCTGTTAAGGATGGCAATGCACAACCGCATCCCATAGTGCTGACAGAAGGAGCAGGGTTGGGAGCCCTGACACTCGCACAGGGGGCTTTTGGTCACGGGGAATGTCTTGTACATTGGACT
>3263 NS=112 contig=separate
TTGTGAAGTTAGGTGAGATGTACATGAAATTGATTGTGTTCTTTTATTTAAGCTTACATGTAGGCTTCGATTTTTCAGCAAACCTACTTTATTCAGGGTCCTTAAACACCTTACCTCCCTTCTAACTTCCCCCTCTTCCCTATACACACCATAGGAGACTAGTAGAGGAAAGGGCTGTAGACCTGTTTTATTTGCTTCCTAGTGATTAGGGTTGATGAGTCTCTAGGGGATTACCAAAGTAAGTCCTCAGATGGCCAGCAGCCCAGTCCAAAGGCCAATACCAAGCATCAGACT
>3264 NS=72 contig=separate
GTGTGTGGATTTATTTCTGGGTCTTCTATGCAGTTCCATTGATCCTCCCTTCTGTTTCTAACCCTTTATCTGACAGAGGACTAATATCCAGTATATACAAAGAACTAAAGAAGCTGAAAAGCAGCAATCCAAGTAATCCANNNNNNNAAAATGGGGAACAGAGCTAAACAGAGAATTCTCGACAGAGGAATATCGAATGGCAGAAAAACACTTAAAGAAATGCTCATCCTCATTAGCCATCAGGGAAATGCAAATCAAAACGACCCTGAGATATCACCTTACACCCATCAGACT
>3265 NS=13 contig=separate
TGATGTGTGTGTGTGTGTGTGTATGTGCGCGCGCGCGCGTGTGTGTCAGAGAATAACTTGCAGGAATGGACTATTCCCATCACAAGGGTCTCAGATAGTCATCTCAGCCTGTCAGTCTTGGCAGTAGGTGCATTTACCCANNNNNNNNNNTTGCTATGTTTTTCTTTTTAGAGTGTTCATTATTAAACGTCTCCACAATAGCGAATGTTACTTTTGGTTTGGGGTAAATTATTTTTCTCATTTACTATATTTTCTGGATGTCATGAGATAGAATAAGAGGCAGAACATCTGACT
>3266 NS=68 contig=overlapped:87
AGATGCAAGTTGGGTCTTGCATATGACAAACGCCTGAGGCTCCAGATCATGTCCTGGTTCTTTGTGTCTTAGCCGTGTCTTTGTGTGTGACTTGTTTGTTGTCAGTAAGTGACAGGCCCCAGGTACACTCAAAGGGTGGGAGCTACAGAGAGCGCTTAATGTCTGGGGCCACTGGGGAGTCCGGCTACCACAAGACT
>3267 NS=111 contig=separate
TCGTGTTTTTTAAAAATTGGTGTAGGACTATAAAGTTCATGCGAGTCTTTTCATTATCAGTTCAGCATTTCCTGTGTCATCTTCCCCTATAAAATAAGTCTGGCTAATGAGATAATAATTTGTGTTGATGTAATGAAGTCNNNNNNNNNNATAATGAAAGTTTATTTGTATCAGGATTCCAAATTCATGTATATAATTACTGCTTCCCTTCATCCCTAGCAGGCAATTTTGCCCAAGTATTTCTTCACGAAAAAACATTTGAATTTATACAATCACTTTGAGACTCATGGGACT
>3268 NS=112 contig=overlapped:88
AGGTGGCCCTCTGGCCTCTTCATTTAAACACGCATACACACAATTGAGTGAACTCAATACTGATTAATTCAGGTATTTAAGCATAGGTAGTGTATCTGTGGATAGGAAAGCCTAGCAATGATTCCCACTCTATAGGTCTGAGAGTCCACACTGAGTGATAACTAAGTTTTGGTTCATCTTCAATATCCATTCGACT
>3269 NS=127 contig=overlapped:31
TAATGCAATTTGGTGTAACATCCTAGAGTAGAGATGCATTATCCCCTGAGGACAGATGACAGATCCCATCAGGAAAAGAGCACCCAATTTAAACTCTCCCTGTTCCGCCAGGGATGGAGGGAACCAGGCCCAGCCTAACGTCAACATAACTGCACTTTCCCATACTCTTAGCCCTATAAAGGTATCATGAGGTTAGAAATGACCTTCCTGTCTCAGTCCGAGCCATGAGCCTTATCCTGTGTCTGCACACGACT
>3270 NS=128 contig=overlapped:15
AAGTGGATTAGCTGAGCAACACACTAAGTACATATCTAACTTTTGAAAGAAACAGTTGCTCTGTTTTCTAGAATAGCCACACCATTTTGTGCTACCACAAAAATACCTCAGTTCAAGTGTCTTCTTACCCTGAAAGGTACTTGCTGTAGTCAAGCTTCCAGAAATAGTCATGTAATGGCATGACAGTATAGTTTTAGATTCATATTTTTTAGGACTATATAGCCAACTAACATTGCACATGCCTTAGGGTGTCAGTTTAGACATTCGACT
>3271 NS=116 contig=separate
GGGTGATCATTCTCCATGCATGTTCCAATTTGGGATATGGTCATATGGTCATACAACCTTTACATACTGCCTCTGACATGCACTTTCTTGGATGCTGACCTTGACTGCCTGACAGCAATAGTCACTAGCTGCTGTTGACACNNNNNNNNNTTCTGCCTTTCATGTGTCTCTAGTGTTGTGAAATATGTTAAGCTTTTTATTCTCTTCACTAATAAAAATAGCTGCATGGTACAAGAGAATACTGTGAGACTGCAGAAAGCAAACTGAATTGATATGTACAAAATTCACCAGACT
>3272 NS=92 contig=overlapped:99
TAGTGACAGGTCAAATGTAAAGGCTCCTCAGTGCTCCCCACAAAATCATGTTTGTTTCGGTGACTAAATGAACAAGCAGGCTGAAGATGAGGTGCCAGGTCTGGGTACTGATCAAGGCTTCGGTCTCTTTTGTTATGAGCCTGGTAAATGAAAGAGCATAGCTGTCAACCTATACCCATTCGACT
>3273 NS=119 contig=overlapped:27
GTGTGTGAGTATGTGTGAGCTGTGAGTACCGTGGTATGCTGTGGCATGTGGAGATCACAACCTTACCTTCTAGGCTGTTTGAGACAGGGTCTCTGCTGTTTACCGCTGTGCACTCAGGCTAGCTGACCAGTGAGAGCCTGGCGATGTCTGCCTCTACCTTCCACCTTGCATTAGCAAAGCTCCAGTCTCATACATGGGCTGCTGTGCTGAGCCTCGGTGTGGGTTCTGCAAATCTGGACTCAGGCCATCATGTGACT
>3274 NS=118 contig=separate
ACATGGGAGCATGCATCCAAATCTTTTGGAACCATTTAAATTTTACTTGCATCAACTTCAGGTTTAGACAGGCTTTGGGATAGAAGTTTTGACTGGCTAGCCAATAAAACCTGGCTTGAAAGCCAGCTGGTGAGGAGATANNNNNNNNNNCGTTGTAGCAGGGATCAGCAAGCAAGCTTCCCAGGCCTTCACCATGTCCTTGATGCAGGTGTATGAGAGGTGTTCACAGGATTCGGGTGCAGCCTAGAGAGCTGGCTCGGGGCTCACTCGCTCTCGAGCACAAAGCACAGGACT
>3275 NS=104 contig=separate
TGATGCACACATTACAGGTTTTCTGGTTAGAGCCACACATGACCCCACAACATAAGCCATGCTCTTGTCGTTAGTGCTGCCCTTCATGGTACTGTACAGCATGTAAGCTCTGGAGAGGATGGGAGCTCCACAAGGAGAGCNNNNNNNNNNAGAGCAACAGGGCCAGAAAATCTGGGCACAGGGGTCCTCCCAGAGACTCATACTCCAACCAAGTACCAGGCATGGAGACAACCTAGAACCCCTGCACAGATGTAGCCCATGGCAGTTCAGTGTCCAAGTGGGTTCCATAGGACT
>3276 NS=122 contig=overlapped:92
TGATGTCACAATGTATTTGTGATATCCGAAGTGTACCACTGTTATTATGATATCACAATAGGACATCACAATCCTTTTGTGACATCACAATCATTCGATTGTTACTTCACTAGAGAATTATCACATTTGAATTGAATTGCGACATCCCAAAGATACGATTGTGATTTCACAATTGTACTATGACATCAGACT
>3277 NS=82 contig=separate
GGGTGTTTTAGATGTCTGTCTTGACGCAGTGTGGGACACATGCAAGATGTTTGCTGAGTTCATGAATGAGCTTTGCATCTTGTCTTCCTCTCCCAGCCTGAAAAAGACAATCATTCTAACCTGTGAGAAAGCACTGAATGNNNNNNNNNNAGATGTTCCCAAGGGATGATACATTGAGGACAGCAGAAAAGGGAGAAGGCAAGTCTGGGGAAAACCACAGTTGGGCATTGTGAACACAGGACAGCTATTTCCTTTCAAAGCCATGTCCAAGACCCAAATACAATACACACGACT
>3278 NS=76 contig=overlapped:76
GTGTGACACTCACACAGTGGCCAAAGAGACCGAAAGAGATGGTTGGATCTCCTGGAACTAGAATTACGGTTGTTAGCTAACATGTGAGTACTGAGACTAGAACTCATGTCCACTGCAAGATCAGCAAAGGCTCTTAACTGCTAAGCCACCTTTCCAGCCACAGAGGAGGACACTAGGCAGAAAGACCCTTTACTACCCACATTTGACT
>3279 NS=128 contig=overlapped:15
GTGTGTGTATTATTGTGTGAGGGGTATGTATGCATGTATATACCTATGAAAGAGGTACTCTAGCAAGGAGCTGAGCTAACAGACATATGAATAGATTAAATATTTTGACCCAGCAAAGAGGATCAAACTACTTCAGATAAGCAATGTGCTGTAAGTGAGGCCTTTGTTAATGGAAAATGCCAGTGTAGTTGGTACTGACACCGGACAGCTGGCCTGCTGCTCCCGAGTCCACTAATCACGTCCATATGACTTTCTGGGACCATCTGACT
>3280 NS=93 contig=overlapped:46
GGGTGCTGCGGTAGCTCACAGGTCCCATAATGCTGCTGCTCGTCCTTTCCAGTCCTCCTGGGTAGGGAGTCTTGCTTGGCTCCCTGCTTATGGCTGTGTCCACTCTAGGATAGACCCTCAGCTTCCTCTGCTGCCTCACACTGTCCACAGCTCCCAATTGGGCCCTATGGGTCCCTGAGGCCAGCTGGACCACAGTGAGCTGTCTAGAGGGATGGCAGCCCTGAGCCCCCATGCGACT
>3281 NS=121 contig=overlapped:17
CAGTGGCAAAATTACAGTTATGAGGCAGCAATGAAAATAATTTTATGGTTGGGGACCACCACCACATGGGGAATTGTATTAAGGGCTCGAAGCACTGGGAAGGTTGAGAGCCACTGTCCTAGGCATGCCAAAGATTGGCATCAGGTTTGGCAAATCTGCATGTGTGTCTGTGTACCATGCGTAAGCCTGGTGTTCTCGGATGCCGGGAGAGGGCTCTAGATCCCCCGAACTAGAGTTTTGGATGGTCCTGAATCACACCACATGACT
>3282 NS=95 contig=overlapped:96
GGGTGGCTGCCCAGGTTGAGTGGTTTTTGTTGCTTTTTTTCCAACATCTGAGACTCAAGGGTAGCATAGTTCCCATTTTAGCACATAAGGAAACTGAGGGCCCACAAGGAGAGTGAGGCGTTTGCCCCAGGCCACATATCTTTGAGTGATGAGCAGGATTGCAACGCTGTTCTATCAGCCATGGGACT
>3283 NS=118 contig=separate
AAATGAGGATTCCCTTTTATAAGTTTTTGCTTATGTTTAAATTGGCTTGTCTCCAGTAAAATTATCTTTCCCCTGGATCAGCTTCTCTAGAGATATGTAGGCCAGCTGTCCATTCCTCTCCATCGTGAACATCTGTCTTCNNNNNNNNNNTCTTCCATCCTCCTAAGGAAATCCCATTCGTGCACAGCCCTTCAGCACTCTGCAATGTTGATCCACCTGTCTTTTTCTCTTCAATACTCCTGCAATGTTTTTCAGCCTGTGGGGTGTAGTTTGCGACATTTCAGTCATTTGACT
>3284 NS=110 contig=overlapped:106
TAGTGGGAACGCCTGAGTCCAGCCGTGGAATTTCCCAGGTGGCTAAGGGAGCGCTTTCTGGGAAAGAAGCACATAGCTCATGCAAAGCATGGAGACCTGAGGAAAGCATGCCCTGGAGGGCTAGCTTGAAGTGACTAGGAACAAGGGAGGCCGGGGAGGCAGGCTACACCACATGACT
>3285 NS=52 contig=overlapped:15
ACATGTAAACCCACATCCCTAAGCCCCCCATATACAAGTGATTAAACATAAATCTTCAAAACATCTGACACTGATAATACCTACCTGTAACCCCAGGTTTCCTAGAGTAGGATGGGAGAAAGAGATAGGAGAAGACCCCAGAAGCTCCAGGGCCAGTTAGGCAGGCACACAAAGTACAGTAGAAACAGAAGCACAGGATACCTTCCTTCAAATAAAAGAAACGGAGAGAACTAACTCCCAAATAGTTGCACTCTGACCTCCACACGACT
>3286 NS=123 contig=overlapped:92
TGGTGAACACCTGTTGTCCTAGCACTTAGGAGGCAGAGCCAGGAGGACTTACTGGACAGGCGGCCTCCTCACTCAGTGAGCTCCAGGTTTAGAGGGAGCTAAACCCTGTCTTAACAGTGTGCGTGGAGACTGGTAGAGCCACCTCCGACCTCTGCGTGTGTACATCCGTGGGTGTGCACCTACATACATGTGACT
>3287 NS=69 contig=separate
CTGTGATTTTGCTACTGTTTACGAATCACAATATAAATACCTGTGTTTTCCAAAGGTCTGAGGTGACCCCAGTGAAAGGGTCATTCAACCCTCAGGTTGAGAAGCACTGGTCTAAAAGCTTTACCAAATATTGTATTGCANNNNNNNNNNATTGCAGACTAGCTTTGGTATCTGGGAACATAACCATATCAACACTAACAGAATCCAAACACAAGCTATAGATCCCAGATGATGCTAGAATAAGCACATCTCTGGACCTTCCACTCCCAGTATCAAACTTGAGAGCACTTGACT
>3288 NS=95 contig=overlapped:79
TCATGAAACTGTAAGCCAAAATAAACTCTCTTCCTGAAGCTGCTTTTGGTCATGGTGTTTTATCATAGCAACAGGAAAAACAACTGTGTACCGTGCGTGCAAGGGCTTCCCAAATAGCCTCTGTTGCTTTGTGTTTTCAGTGTTAGGGATTGGACCAGAGCCTTCTACACGCCAGCCCAGCACTGTGCCGCTGACACACCCGACT
>3289 NS=128 contig=overlapped:9
ATGTGTGCATGGAGGTCCAATGCTGATTCTGAATGTCTTTCTCTATGGATCTTCGCCTTTATCTATGGAGTCAGTAGCTCTTCCTGAACCCTGAGCTCACTGTTTGCACTGGAGAACACCTTGTCTGCTTCCTAGGCAGTTGGGGTTACAGAAGGGCTGCCATACCCACCTGGCTTTTGCATGGGTGCTGGAGCCTGAATTCTAGCACTCATGTTTTTGAGGCAGGTGCTTTAACCGTTCTCTGTCTTGAAATCCAGCCTCTTGATGACATTGGACT
>3290 NS=105 contig=separate
AGATGCTGCCTGGCTACCGGGACCCCTACCATGGACGACCACTCACCAAAGGAGAGCTGGGCTGCTTCCTCAGCCACTACAACATCTGGAAGGAGGTCAGTATCTGGAGACACAGTCCTTGGTTTCCTCACAGACTAAATNNNNNNNNNNCGGGCCCAGGGAAAGACTATGGATCCCTTGCTGCCACTTGCCATAGGATCTGTGGCTATATTTTGGTGACTGTCACATGAACTGTCTTTATGTTGTCGCCGGTACTTCTGAGTGGGGCAGCTGCTGCCCTTGCATCATGTGACT
>3291 NS=38 contig=separate
ACGTGACCATGCTGTTCTCCGGTTAAACCTCTATGCAGATTCCTATTTCTACCTACAACAGGGTTGGGCAAACTATAGACAGTCACCGTTCTTCTTCCCTATGACCGCCTATCTCCTGATGACTTTCATACACTGACCACNNNNNNNNNNTGGACCTCTCTTCTTAACTCCGTACCTGAAACATAACTACCCACGTTAAATCTTTACCTGGGTGGCTCATAGTAATCCTAAGCATAAATACACAAGAACCCACTAGGCGGTGCTGGCACACAACTCTAATCCCAGCATGTGACT
>3292 NS=78 contig=separate
TAATGTTAATTACTCAAAAGCATTAAATCCTTCTGTTTTCAAACAACTTCTATAATAGTCTTAGCTGGTGGCACAGAACTTGTGAGAGTGGCCAACTAATGACTGGTCTAATTTGAGGACCATGCGTGGAGAGGGAGCCCNNNNNNNNNNGAACAAGGGTCTGGATAGAACCAAACACAGCTGAAGCAAACAAACAGAAGAGCACAAATAAACAAACCAACAAACAAGCCAAACAAAATCAAACCAAAACAACAACAACAACAACAGCAAAACAGTGAAATGATTCATAAGACT
>3293 NS=108 contig=separate
CAGTGGAAAGATAAGAAATCTTCAGGTTCCTAAAGGTGTCACTTAAGTCACTATCTGCTATCTGCAACCTGATCTTCTTGTGATTATACTCAATGCTATTCTCCAGAAGTTAAGAACTTCTCATTAATCTAACAATATTCNNNNNNNNNNAAACAAACAAAACAAAAACTGGCTTGGGGCTGGTGAGAAGGCTCAGCAGTTAAGAGTGCTGCTGCTCTTCCATAGGTCCTGAGTTCAATTCCCTGCAACCATGTGGCACCTCATGACCATCATGCCCTCTTCTAGCATACGACT
>3294 NS=112 contig=separate
AGGTGAGCGCCGTCTTCACCCCAGACCAGGAGGCTCTGGAGCCACCGAGCCCTGCGGCGTCCAGGTCCCTGTGCCCAGCCCCAGCGGGCTGATAGCACAGTTGTCCTGTACTGATGTAACGGCACGCCATCAACAGAGGCNNNNNNNNNNAGAGGCTTAGCTCCACAGAGCTGCTTTTGACTGCCTGGAAGCCAGCTGGGTCAGCCAGGCTCCCTGTGAGGCTCAGGAGGCCTCCATCTTTTTTTCCATCTCTTCCAGCTTCTGGGAGCTTCGCATTGCCTGGCTCATGGGACT
>3295 NS=100 contig=separate
TGGTGTAAAGTCATGGTGGCAGGAACTTGAGGAAGCTGACCATGGCATCTGCAATCCGGCAGCAGAGGGAGAGGAAGGCTTGTCCTCAGCTAGCTTTCTCTTTTCTTTATTGTGTCTCAGGTCCCAGTCCATGGAATGGCNNNNNNNNNNCGCTCACGTTTACAGAGGGTCTCTGCAGTGTAAGATAATTCCTCTCAGACATGGCCCGACGATCATCTTCCTAGTGATTCCAGACCTGTAAATATTAACCATCATCTCTGTTTAAAAAAAAAAAAATTTGTATTACATGTGACT
>3296 NS=100 contig=overlapped:93
CTGTGTCTGCCCCTCAATTAGACTTTATTTTGGGGAATTAAGGATATGTACTAGGAACTGTTTTTATTCCAGCAAGAGGGACTAACAGTGTATGGCATTTCAGCTTTATCACACAGGCCTAGGAGGTCCTTGGATGTAATCCCTTGCCTGAACAGCCATGTTGCTGGATTAAAATTCATCTACACACGACT
>3297 NS=55 contig=separate
TTATGACATCATCAGTCATCAAATAACAATACTTTGTGTGAGAAAATATTTTCATGATTAGCGCTGGGAATAGCAAGTTAATTTTGGGGAGGTGGATAGACTTTGGTTTTGTTTCTTCTATAATGTTCTGGTTAGGAAAGNNNNNNNNNNGAAACCAATGGGGAAATGTTTAGCTTTAATCATACTTTAATTTTTTTAAGAAAATGCTCAGATGTCCTTACAACTGTTAGACCTGATGATAGATTAAATACCTCAGTAGTTAATTTTAATTAAATGTTTCAGCTTCATTGGACT
>3298 NS=115 contig=separate
GTGTGGACACCCTATGGTGTGGACACCATAGACCCCCATGACACACATAGGATAATGCACAGTAGGGGCTGGGATTCCATTTACTAAGTACATATAAGAACACGGTAGGTAGTAGGAGGAGCTGTGAACTCAGATTTGAANNNNNNNNNNCCTCTGGTTTAAACTATTTTCCCCAATACAGAGCATAATTTGACGTGATGTAAGAAACACGTGATCCTTCCTAGAGAGACTTTTATTGTAATAGAAATATCACACTAACTGATGGCAGCTTTGGCTTCTCATGATCATCTGACT
>3299 NS=82 contig=overlapped:86
CTGTGTGCATGTGGCAGGGGTCAAGCGTGTTTAGATGCTGGTATGAAAGTGCCTTTGAAGCAGGCCTGCAACCCCAGGACTCTGGGAGTAACGTGAGTTCAAAGCCAGCTGGGCCTTCAGAGTCAGTCTGTCTGGAAGCAGAAAAATAAAACGCCTTTTCAGCCTGGCATGTAATCCCGTCACTTTGAACATCGGACT
>3300 NS=97 contig=overlapped:90
CAGTGCTCAGCCTTGACTTCGGACATCAAAGCCTGGGCGTGGAGGAACAACAGGACGGAAGAAGTCTGGGCCCTCCTGTGTTGAGGTGTGACAGAGCATGGGAGGGCTGAGCTTGGATGACTCCACAAGGAAGAAGCAGACTTCTTAAGACCTGGCAAGGCTGGTGGGGTTCGGGTAGCGCATCCCACTCGACT
>3301 NS=121 contig=overlapped:23
AGATGACTGGAGACGAGCATTTGCTCCATTTCCAGCTTTTCAGTTTCTGATAGACTGATGGGTCTTAACTGTTTGGAACAATCAGCCAGCCACCCCTAACCAACTCCAGCAAGAGCCCCACCAGAGAGGGGCTTAGACTGGTTTCCAGCACCAGGGACGTCACTCCTCAAGTAAACACCAAATGTTTAGTGTCGCATCATTTGGCAGGTTCCAGCATCCTTAAATCTCTCCCTCCCCCACCTCTCTTTCTTGTGCACAAGACT
>3302 NS=137 contig=overlapped:98
AGATGGAGTGATGGACCCAAGTATGAATGAAGGGAATGAATGAAGGTTGAACATGGAGTTGCAAAGTTGTCACCACAGCGTGCAGGGCAGCGGTATGGTACTGCAGGAGTGAGAGTTGATAACACACCGATCAATACCTACAGTTACCATGTCCCAGTGCTGATGGAACTCAGAAAACACTCGACT
>3303 NS=112 contig=overlapped:95
TGATGTCTGCCTAGATAAACTCACTCCTGGGGTGAATGGAGAATCTGCTTTGCTGAGGATTGTCCTGTGCGTGGGTGTTGCAAAGGTTTATTTCACAGCACCGGACATACAGAATACTGCTGATGACTTGGACTTTTCCAGCTTTCCAGCTGAGGAGCTCAAAATGTCAATGACAACTTTCACTAGACT
>3305 NS=76 contig=separate
GGGTGGAAAGTTTGGAAGGAGCATCTTCAATGATTGCAGGGCCTGAAAGAATCCTCTCCAGCAAGCCGGGGTCCAAAGAAAGGGCTGTAGGGCTCTGGGCCTGATGTGGGAAACCTACGTGCCCTGGACCCCTATCTTGGNNNNNNNNNNTTTATGGCAGTTATCTCTTCCTGTGTAAGACAGCTTCAGGTGTCCTCATGCTGCAGGTCCTGCTGCTACCCTGCAGTCTGGTGGGATCAGCATCAAGTAAGGGAGAAGAGGAACACTGGGAAGTGCTGTTAGGGACATGCGACT
>3306 NS=109 contig=overlapped:13
TTATGGTACAACTGATGACACATACAAAATATGTATTTGACTAGACCAGAGTGAAGAAGATTTTGGCAAAGTTTCATGGAATTTTACCTTTTTAGCCTTACATTTAAGTTTCAAACACTTTTGAGTTACCTTTTGCGTACTCTATAGGAGAAAGGCACTGTGTTTCCTGTTACACCGACAGCTGCCATTTCTCAGCAGCACTGCTACAGACATTGTCTTCCCGGATGTATCTGGCCAGTTCTCTCTGTATTGGTTACTTTAGCATGTGACT
>3307 NS=65 contig=overlapped:93
TTGTGCTACTTTTGTGATTCATTTATTTTAACCGGAGCTGTTTGTATAAACACTGGATCAGAATTACCCACTGGAGTTGCCAGTGGTCTTACAACTCAAAGTACTGAGCCCTGCTGTCCCTGAATCTATCAGCAGGAAGGGGCTGAGCCCCTCCATCCCCCATCCCTGACTGTCAATGGGCTCACTCGACT
>3308 NS=121 contig=separate
CTGTGTACCCAGCATCTGCGACAATGGATGGCTTGGAACAGCCTTTCAGTAAGTAGTTATTTAAGTAAGTTTATGGAAGGAACTAAGAAAAATGAATCCTTCAGAATGTTAGCGGTACCAGACCCATGTAACTCTCACCANNNNNNNNNNCATGGTATAGGTAGAGCTTACTGTCACCTCAGTCCCGATGTTCTGATCAGGTAGTGGCTCTCCACCTGTGGGTCACAACCCCTTTGAAAGCTGACTGACCTTTTCACACGAGCCGCCTAAGACCCTCGGAAAACACATATGACT
>3309 NS=111 contig=overlapped:82
ATGTGGAGGCCAGAAGACCACCCTGGGTATCACTCGTCCAGCACTGTTCCTGCTCCCCATTCCAACCAACTTGTCACAGAGGCTAGGATGAGCATCAAGTGATCCACTCAAGGATCCACTTCTCGCTGTCTCCTCAGTGCTGGATTACAAGTGTGTGACATCATAGCCCCTCCCCCACAATGGTCACATCTTTCATCAGACT
>3310 NS=115 contig=overlapped:24
TCATGTCATTGCATCTCTCACCGATTCTGTGTTCACTGATGTCACATGGGTAACTTGAAATTGACTGTAGTGGGAATATTTACATGGTAGGAGTTGACAAGGGCTAAAGGTGTGAGTGTGTGTGTCTGTGACTACAGACACACACAGTTGTTACACATCTGCCAGATAGGGCTACCAGCTCACATAAAGAAAAACCATCAGATTAAAAAACAAAAACAAAACATATCACCCTGCTCTGCATCTCCTGGAAGCCATGGGACT
>3311 NS=113 contig=overlapped:4
AGATGCCAAGATGACATGGTGGAAGGACTTATCCAATCTAGCAGGGTGTCCTTTGACCGTGGCACATGGTTTCTGCCCCTCCACCCACAGACATACAAGGAAAATACAATAAAAAAATAAATCCTTCCCAGCTCTGTGTCTCATTTTCACTTTCTTTTCTTAAAGGACTTTGGCTAACAGTTACAGATATAGCTATCTTCTCTCTCTTTTCACTTTCCTGTGTATCTTTTTCTGTCTCCCACTTATCTCTCTCTCTCAGACATATACTACACATATGACT
>3312 NS=71 contig=overlapped:102
CCATGTGTGCCATCTCGATCCTAAATGGAAGCTTTGCCTCAAGCCTGCTCACTTATTTACTCAATCACTGAACAGCCAGGACTGCAGCAAAATTAAGACAGGATTTAGATTCAGCAGCCAAGCCCTGGATGGAATGCCTACATTTACTATTTATGATATTGAACAAGGAGTTTCACCAGACT
>3313 NS=90 contig=separate
TGGTGATGGTGGAGAGACCGAGCTTAGGCCTGAATAAAGCTCTTTGCTCTTGAATGCATGGTCTGGCTCCTGGTAGTCTTTGATGTCCCTAAGATCTAGGCATAACACTACGATCAAATATGATAGAGCAGGTACAGTATNNNNNNNNNNGGTACCCCCAATAGGTGCAGCATCGGGTGAGGGTCCAGACCCTGGCAAAATAAATAGCTGTTCCTTCATTGTGTCATCATATGGCAAAAGGTACCAAAAATCTCTCTTGAGTCTTTTCTATAAGGGCATCAGCTTCATTCGACT
>3314 NS=115 contig=overlapped:14
ACATGACATCCAGCAAAGAGTGCTCACAGGTGACGCTCGTAGGACAAATGGGGAAACGTCATCCCACGTTTAAGGATGCTGTACAGGTGGAAGCCAGTCTCACAGGGAGGAGCCAAGCAATAAAACAAGACATTCAAAGACCTGATGGAAAGAGTGTCTTGTAAAATCAATGACGTGGGAGCCTTTATTCTGAAAGCCTGACATCAGTCATACCTTTAAACACAGAGCTCTAATTTGGTATGATTATGTTTCTACCATCTACATTTGACT
>3315 NS=40 contig=overlapped:73
GAGTGAGCTCCTTCTCCCCTCCCCCCCTTCACAGATAGGGTGGTGTCAGACTAGGGGTCGGGGATGGTTCGGTGGTGGAGAGCTCTTGCAGAGGGCTCTGGATGTGGGCAGCACCCACATCCTGCAATTCACAACCACCTGTAACTCCAGCTCCAAGGAGATCCAGCTCCCCCTTCTGGCCTGTTGGGGCATTGCACGCACACACGAGACT
>3316 NS=97 contig=separate
AGGTGTGCTGGCATGTTCAGAGAGGGCCCAGGAGGCCAGCATGGTTGATTAGGGGAAGGACGGGATGAGTGATGAAATTCCCTGCTGGCTGTGAGAGGTGAGAAGGTACAGGGCCACCTGGCCACTGTAAGGGCCTTCTGCTTTTGTTTTGCCTGAAAACCACTGGAGGGTTTTGGGCACAGCAGTAATGCGATCTGTCAGAGGGCTTAGCACAGCCCTGTGGTTTCCGTGTTAAGAGCAGTTTGCAGCAGTGAGGCAGAACAAAAGTAGGGGTGAGCTGGGAAACCATTGGACT
>3317 NS=118 contig=separate
AGATGCACCAAACCCTAGACCAGAAAACCCTAAATGGCAGGCCATATCATTAGTTTGGGGAGGTGGATTTATGTCACGGGCACAAACTTTCGTATTTCATAAAGAGGAAATTGTCAGGCTCCAATCTTCCAGAAATCAATAAAAGAAAAGGAGCAAAGAAAAAACATGAGGGAAACATGGGTGCAGAGATACAGATATTCGCTCAAACAGAAATACCATGAAATCGTGAAACTAGAAGCCATATGCATACAAAAGAACTGAACATATATTGTTGCCTTCAAAACCCACAAGACT
>3318 NS=44 contig=separate
AAATGTACATCAGTAGCGGCGCTCAGAAACAGTTCGGCAGCAGTGGAGAGGGGGAGGTGTTAGGAAAAAGATGAGGCGTAATAGAAGTGGGTAGGTGTGAGCAGTTGAGTTGGCTTCCTTCAGTTTTAAGTGGGTGGGTATCATGNNNNNGCTGCTCACATTGTCTAACCAGGCTCTGAAAACTTGTTGAACTTGTCCTGTTCTTTGTGTGATCTGTTGTTAGGGTCGGGAACTTCTGGCTTCTGCTCCTACTGGATCCGGGAAGACTTTGGCTTTTAGCATTCCCATTTGACT
>3319 NS=138 contig=overlapped:96
GAATGAAGAGAAACTATGTTGTCACTACTCATCACATGGAGGACAAGAGAGCGTCCGTCTACCTGCTGGAGCCATTCGTGCATGCAGATCAAATGTCCATCTGAGTCAACTTCCTGGAACTCCCACTGAGAGGCGCGTCTGTCACTGCATGGCCAGCCTGACATCAGAGTTGCCAAAGCCACAGGACT
>3320 NS=112 contig=overlapped:111
GGGTGACCCTGGGACATGCTGGCTAGCCAGACTAGGCAGATTTGAAGAGCTCTGCTTAGCAAGAGAGCCTACCTCAATCAGTAGAGAACCAGTGAGGAGGACATTCCATATCAATTTTGGACCTTTATATGGATGTTTATACATGTGCCTGTATAGCCACAGAGACACACGACT
>3321 NS=142 contig=separate
GTATGCCACCCAGCCCACAGGCAGTGCCAGTCGGGCACACAGGCAGTGTCAGCGAGCCCACAGGCAGTGCCAGCCGGGCACACAGGCAGTGGCCTGCTTTCAGGCTGAGTCTGTTTTGCACCTTTCCAGTTGTGCAGTGGNNNNNNNNNNTGTCAGCGAGCCCACAGGCAGTGCCAGCCGGGCACACAGGCAGTGGCCTGCTTTCAGGCTGAGTCTGTTTTGCACCTTTCCAGTTGTGCAGTGGTCGCTGCTGCACCCTGCCCCATGTCTTAGCAGCAGCCAGGACATGGGACT
>3322 NS=96 contig=overlapped:77
TGATGTCTGCAGGCTGTGCTGACACTGAGGACAATACCGATGTGACTGGCCTGTGCTGCCACCTCGGGCCCATGCTGCTACCAAGAGTCATGTCTCAGTTTGTGGTCCTGCTGCAGCCAGGGACTGTGTTGATGTCCATGGCCCATGCTGCCACTAATGGCCATGAGGACATCCATGGTCTGTGCTGTAGCCTGAGGCCATGTGACT
>3323 NS=120 contig=overlapped:9
AGGTGATGTGTATTTTAACCAAAAACTGAGCAGTGATCCCACACCAGGTAGAAGAAAACTGACCAGCAGCAATGGTTTCTGAATGTACGATGGCCTAAAATCCATTCAAAAATAAATTCATAAGGAATTCAAGGTGAGCCGGCAGTGTTGGCCATGCCGCATTATGGAATTCTACTGAGATCGTGTTCTGAGCACACGCGCATTCAACCACGCATGCCACCGCGCCATGCAACGCCCAATAGTGTTGCTCACAACCCCTAAGCTCACACTCGACT
>3324 NS=105 contig=separate
CCATGCCTTTTGTAGTATTCTGGATCAAAGCTGAGCCTACCACTTTCTAGTGCACACTGTTTGACTATTGTGCTCATACAAACTTCTGATGCATCTGTTAACCTCTGTGTCATGAAGAATGGTTCCAACCATACCAGAGTNNNNNNNNNNCTAGTTCCGGAACTCCAGGCTTCTGTGATGCTTCGCGCAGTAGCAGACATTGTAGTTAGGATCTTTTTGCATCATGTTGTCGTTAGTGTTTCTAGGCCTGTTGGCCCATCAGTTCAAATCCTAAGCTCACAAGAACACATGACT
>3325 NS=120 contig=overlapped:85
CTGTGCTACAAATTCAAACACATCTCTTTATACTTACAGGCAATCACATGAGTCTAAGATACTAAACCATGCACACAGTAAAAGATCGTTTTTGGATGCCTGCTGTGTGCCCACTTCCACATCCTGTGGAAGGCAGGAAGGTGTCGTTCTGAGTAAACTTTCACTTAGGCCATGACCGGTGAACAGAAGTCACCTGACT
>3326 NS=113 contig=separate
ATGTGCTCGAAGAGGCAGCATCTTCAGTTCTGTTGTTGGCCTTTCTTCAGCCTCATTATCTGGCTTTACTTCTTTAAAAAACAATAGCTACTAGAAAACGAAGACATTTTTTATTTCAAGGTGTGTTTCATGTAACACTTNNNNNNNNNNTAGGTAACCAATTTGTACATTGATTTAGAGCTGAGGAGGGAGAAGGAGAAAGTGTGTCAGTATAAACTGTAAATCATTGCTGGACTGGGAGGCATTTGTTGAAGAGGGATTGTAAAGGTGGCATTGGCCTCAGGCACACAAGACT
>3327 NS=110 contig=overlapped:21
AGATGTTTGCTAAGTGGTCACAGGGATCCTGGCTTGGGCAGGTGTGGGGACACTGCCAGGCTAGTTGGGAGAACTTAGGCTGTTGAGGGGCCGCTTTCTCCTCTGTGGCCAGAAAGGATCAGAGGGCAGCCTCAGGTACAACAAGGAAGGGGATTTCAGAAGGACTGCATAGCCATTCCCAACAGATTCCCAGGCTGGACATCAGCAGGCTGGGAACAGGCAGAGCCAGGCAGAGCATCATCCCAGGGTCGCTGCACCTGACT
>3328 NS=136 contig=overlapped:86
GAGTGAAAGGTGGTTATGTTATGCTATGGTTTTCACCAACCTGTTATCCTTAGAGCTGCTGCGTGCATACTTAATGAAAACCTTTCTAAAACAGGTGACAGATTTCACGTCTGCAGAGTTGTCAAAAGCTATTCTCATAACGTCTCAGCAAATAAGACTGCCTAAACATGAGCTGAACAAAGATAACAGCATTGGACT
>3329 NS=101 contig=overlapped:9
TCATGGTCTTCTTGCATAAACAGCTGTGTGAAAGGAGATGCCATTTAGGGACATGGGTGACATTGGAGAGGCAGGGGAAGTCTGAGTGTCACCCTCAGTATTCATTATAGATGCCCACAGAATAACAAAAGGCAAGTACGATGCAGTAGATGGATATGAAAATCTCAAAAGCCAATTTGACGGTCACTTTTGAAAGTCACTGCCACATTCCAAGAGCTACTACTTTCTATGGCGTCGGTGCTCCACCTGGATAATGCTCCCTGGAGCACAGGACT
>3330 NS=127 contig=overlapped:6
TGATGCAGACACAGAGAGTACACCTTCAAAGAAGTCACGACTTAGTTTCAATCACATATGTCTAAATAGATGGCTTTGAGGAGAGCTTTGAGAGCCCGACTGCTCTCAGATGTAATTAATATTCCTCGCCACTAATAGGTGATTTAAAATCTTTGTCTCAGACTTTCCCTAAGTATTTTAGTATTAGACATACTTGCCCCAATTCGTTTCTTTCTTTCCTCCTTTTACTCCTTCCCTCCACCCTTTCCTTCTCTTTATACCACAAATACCACCCGACT
>3331 NS=97 contig=separate
GAATGTCAAGTTTGGTTAGACACTTTCCAAGATGACACACATCTCTACACTTTCTGTTGTATAGACAATTATCTACCTCGATCTCAGACAACTGACTCTGAAAAATATGGAAGAAAATTTGAGGCTACCAGGATATTTCCNNNNNNNNNNGAAGTCTCAATTGACTCTGTGATAACTACCAAGGCAGATGCTGCTCCAAGTTGGAACTCTCATTGTGCAAAGCAAGCACGGAGAGGAGGAACTTCTGCAGGGATCTAGAAAGCAAGCGCTCCAGATTTAATGCAACACAGGACT
>3332 NS=47 contig=overlapped:138
CAATGATGAGGTGGGCAGTCAGGTCCAGGGTGTGCAACTCTGTCAACATAGGGGAGACATTCCCACAAAACTCCACAGATGACAAGTCAAATCCCAGAGCAGATGAAGAGGATAGACAGGTGACTGATACCAGCAACCACCTGACT
>3333 NS=81 contig=separate
TCATGCATGAATGTGGAGGAAAGAGGACAAGCCTTGGTAGTCCTTTCTCTCCTACCATGGGGTTTTAGGGACCAAATTCAGGTCTTCAGGCTTGGCAGCAGGTGTCTTTACCTGCTGGGTCATCTCACTGATGACTCCTTTTTTTGTTCCNNNNNNNNNNGAGACATGGTTTCTCTGTGTCGCCCTGGCTATCCTGCAACTCAGAGATCCCCCAGGCTCTGTCTCCTGAGTCCTGGGACTAAAGGTACACACCAACTTCCCTTCTTTACATTCATTCATTCCCCCTCCCCCACCCCATATGACT
>3334 NS=78 contig=overlapped:30
CTGTGGGCACGAGGAAGACGTTGGCGTCGTCTGCTCTGGTAAACCACACTTTCCGTGTTTTCCAAGACTTGATTTTTCATTGTATCCAATCATTCTTTGTAATATACTGTCCTGTGGGATCCAAAGCCCTGTCTGATTTCATGGTCCTAGGAACCTTCCAGAATGACGCTTGTGTGGAGCCTCTCTTTCACGGGGTTTGGGAAGCAGCTGGATGTGGACCAGCCCTATTCCAGTTCTACTGCTTCCACTTGACT
>3335 NS=113 contig=separate
GCATGCTAACTCACTCCTGTCCCTTCAGAATCTGGAAGAGCCTAAGACTCCAGAAAAGATTCTCATGAGATTTGTGCTCACATGAATTGCTATGTCCATTTCTGGACAAATTGGTTTTTTGTTTTCACCTTTTGAATTAGNNNNNNNNNNAAGAAGTCTTAGGGATGCAGGCTCACTAAACATGACAGGAAAGTGAGCACTTGTAGCTGAGGTGCTTATCCCTGGAGTGTCTGTGGGGAGCATCATTGGGGTTCTACAGAGAAGAGATTCTGGGCGTGAAAAACACACAGGACT
>3336 NS=89 contig=overlapped:121
AGGTGCTGCTGCTGGAGTCCAGGGCTTGCCTAGTTCCCCCAGTCTGTTTCTCAGCACAAACTGGGTGATGATGGTTCTAAAAGTGAGAAAGCCAAGGTACGACCGGGTTCTATGTCCGGGGAATGCCCAGCCCCTGCTCCCAAGATAGCACCTTCATAGGACT
>3337 NS=87 contig=separate
AAGTGTTGTGAACTCCAGCTAAGCACTATGAGTTAAAGACAAAATTCAGAACAAAGAGACTAGACTCAGAAAGAAAATTTGCATGCTTTCTTTCATATGTGGGAATTCAGACTTCCATAAAATAAGAACTGGGGCTTCAGNNNNNNNNNNTCAGAGATGACTCAGAAGTGAACAGCTCTGGCTGCTCTTCCAGAGAGCTCTGGTTTGGTTTTTACCAAGCTGCCAACCATCTGTAACTCCAGTCCCAGCAAAACTGATGCTCTCATCTGGACTCAGCAGACACTGCATTCGACT
>3338 NS=112 contig=overlapped:89
ATATGCTGATGGATTTCTGCTCACTGTGGGTTTGCCTATATGTGAGATTTGCTAGTCGTCTACATCAGAAATCACCCGGGAGCATAATAAAAATGTAGATGCCAACGAAAAAGAGTAGTAAAAAGGTGAAAAGACAAAACATTACCTGCTTTAACTATCTCAGGCAGATACACATTTAAATATATGCACATGACT
>3339 NS=139 contig=overlapped:17
CTATGACACGGGACAGAAGCAGTTCAAGGGAAGAAATACTTAACATTGGCTTATGGTTTCACAGAGTTCAGTCCCTCACAGCAAGAAGAGTGGGAGCATAATAGTTCACAACGTGGAAGCGAAAAGGTGGAGAAATGGAAGGCCACCCTTCTGCTGTCTTTCTCCCTTTCCCTTTTGAATCCATCTAGGCCCCCACCTCCTGGAATGGTGCTACTCATTCAGAGTAAGCATTTGGCCCTCAGCTTGTCCTCTCTGAAATCACCCGACT
>3340 NS=85 contig=overlapped:90
ACATGTTTTATGGTTAAGGCAAGATTCCTGTCAAAGGTTACAGAGATGGCTCAGAGATTAAGAATGTATACTGCTTCTACAGAGGACCTGAATTCATCAGTTCACATACCCTTGTCTTCTGGCTCAAAACTACCTGTAACTCCATCTCCAGGGAATCTGATGCCTTCTATCTTCTGCTGGGACATCACACGACT
>3341 NS=110 contig=overlapped:104
AAATGAAGTGCTGTGGAGGACAATCTCGGGAGCTCTCTATGCCCTTCAAAAGGCAACCTTCCCTCTTTGCCCTTTTGGGGGGAACTGTGTTGCAGTGAAGCCTTTTTCAGCCTTTTCACAGATCCCAGCGACCAGCAGGTGGGGATGAGGCACCAGTGAAGCCACTGAGGGCATCGGACT
>3342 NS=106 contig=separate
CTATGGACACCTGGTGAAGTGCTTACTGTTTCAGAAATCAGTCAGGGCCATTTCTTACACTGAGATTTTGTTCTCTGATGTCATTGAAGTCATTGGCAGGTGCACTGAAAAAAAATATCCTTCTATTTTCAAAAGGACTCAGGCTATATTCCNNNNNNNNNTTTGGCTTCTGATAGTCTCCTCTTATTTTCAAGGTCATCACACAAAAATATACTTGGTGTAAAGCCTTAATGACGTAGTTTTTATAACCAGCTAACGTTTATTGATATTGATTAAGGCATGTAAACTACAGTTTGCATTGGACT
>3343 NS=130 contig=separate
CTGTGTTCCCACCAGCAATGTAAACTTGTACAGCCAATTTAGAAATCAATCTGGTGCTTTCTGAGACAATTAGGAATAGTGCTACCTCAAGATTAAGCTATATCTAAAATATGCTCAAGTATTCAACAAAGACATTTGCTCNNNNNNNNNNTGCTCAGTAAGCATATTTTTATTATCATAAAGCACACACAACACAAGCATTTCCAAGCTCTTCCTCCTCCAAGTAGTCCACACAGCATTTGTTCTGCCTAGATTCTCATGACAGTCAACATGGTGGCTTCATGCCCATCTGACT
>3344 NS=106 contig=overlapped:15
CGATGTCAAAACCAAACGCCTTTAATAGTAACTGGCCTTCCAGTTCTGAATGTGGATCTTCTCCTGGGTCAGTGAGAAATGCTCTCTAGTGATGCTAAGCAGTGGCGGCACTCCTCGGCTCCTGTCATCCATATAACCAGGGTATCTACAGTGTCCTGTGTGGTTCGGCAGGGTAGCTATACTACGTGCATTTCAGGAGTATGTGTATGAGTGTGTGTTTATACGTGTGTACCGGTAAATATGTGTGCAGGTGTGGCATGCATATGACT
>3345 NS=125 contig=separate
TCATGTCATTTGCATCCACATTTGTTTTGTATGCAGCAGGTGGTCAACGCCAGACTCTCCAGGAGGTAGGGAAGCCATGAGGCCCAGAATCCGTTGGCTTCCGTCACCCCAGCTGAGAGACGCCTGGAGCCTTCACATCTTCTNNNNNNNNNNTCTCCATCATCCGCAGACCACATGATTCTTCCTCCACACAAAGTTGCCCAAGGCCTGCCACACCTACACCCTACACCCCCAAGCACCATAAGCTCTTCCACAGACACAGGCACACATTCTCACAGCTCCTGCACACACACGACT
>3346 NS=67 contig=overlapped:65
ATGTGTGTATCTGCACAAAGACTGGAGAAGCAGCTTTCAGCACCGTAGACATCTTGGCTGTAGTTGCTTTAAATGGGAGCCTCTTTCTGCTGTGAGCCATGATGAGACTAGAGTGTGGTTGGGCTGAGACTCTGCCTGCAGAGCACGGGGAAGATGGCAGCCCAGCATGTGGACGGAGCTTGTTAATCCAGAGCGTGTGGTTACTGGAGGCATGGGACT
>3347 NS=27 contig=separate
GAGTGACTCCAAAAATTCTACCAGGGAAATCCTACAGCTGATTCACAGCTTCGGCGAAGTGGCTGGATATAAAATTAACTCAAAAAAATCAGTAGCCTTCCTTTATACAAAAGACAAAAGGTCTGAGAAAGAAATTAGAGNNNNNNNNNNCCTTCACAATAGCCACAAAGGACATAAAGTACCTTGGTCTGAAACTAACCAAGCAAGTCAAAGACTTGTATGAAAAATATTTTCAGTCTCTGAAGAAAGAATTGGAAGAAGCTATCAGAAGATGGAAAGATCTCCCATACGACT
>3348 NS=83 contig=separate
ACATGAAAATGGAAAAAGTGATGAAGTGCAAGTAAGAAAGGCACTTGACAACCTCTTACTTCCATGCTTACATTTAAACAAAAACATATCAACAACATATATCACCACACACACACCAAAACCAAGAAACTCTGAAAAACACAACTNNNNNNTTTTTACAATATTGTCTTTTAAAACAACAGTGCCAAATGAATCCAGTGAACAAGACAACATAATCTAAGAAAGAAACTTTGGCATTATCTGTGATTAAACAGGCATCAGTCTTCAAATAAGATTGTATGTGCATGGGTGCACAGGACT
>3349 NS=33 contig=separate
TCATGGATCTGTAAGATTAACATAGTGAAAATGGCCATCCTGCCAAAAGCAATCTACAGATTCAATTCAATTCTCATCAAAATACCCACACAATTCTTTACATACCTTGAAATAACAATTCTCAATTTCATATGGAAAAANNNNNNNNNNAACAATACTGTACAACAACAAATTCCTGATCTCAAGCTGTGCTACAGAGCAATAGTAATAAAAACTACATGGTTCTGACATAAAAACAGAATGGTGGATCAATGGAATCAAATAGAAGACCTAGAAATAAACCCACACATGACT
>3350 NS=121 contig=overlapped:75
AGATGGGAGAGAGGACGATGTGGTTTGAAAGCAAGCAGACAGTGTACTCATGAGATGTTAGCTCCTTGCTGTTGCTCAAAACATTCATCATTTCAGCTCTGTGACTACTCTGCCCCAGTTCCACATGGCCAATGATAATACCAGCCCAATTTTATGCTGTGTAACTCGTACTAATCCATCTAGATCACCCTAAATTGTAACATCTGACT
>3351 NS=122 contig=overlapped:91
ATGTGACTGGACTTCTTTTCTTCATTAGTTCAGATCCTCCTTGTACACAATCCCCATGCTACTGCTGTGCCAAAGCTGGGGGAAGGAGGAAGGAGTAAAAATTGACTTAGAGGCCTAAACTTTGAGATCACATGTAGACATGCATAACAGTATGAATGTAGCTGTCTCTGCCTCCAGAGCATGACATTGGACT
>3352 NS=122 contig=overlapped:102
GGATGTTGGGACATTTGAGATTCAGACTATGGTATTCTTTCCTGATTCCCAAGTAGCCTACCACTTCACAGCATAAAATGTCAGTCATGTTAAAGAGTTCCTGTCGAAGACCAGCTTCAACAGGTCAGGGTAGACTGAGGCAGTGGGCATAGAGTCAGCAACTGATCATTCTGCATCCGACT
>3353 NS=111 contig=separate
TCATGTCACCCAGCCAGATCCCAGAAGAAGTCCCCGGTGGTGCAGGCACTAGGTCACCAGACCAGAGAGCCACACACCTCCGTATCCTAATAACCTTCCCAAGCTGAAAGGTGGGCACAAAGACACCAGAGGCTGGGGTAAAAGCTCANNACCAACAAAAGGCAGAGAGACACCATCCAAATCAACAAAATCAGAAATGAAAAGGGGGACATAACTACAGACACTGAGGAAATCCAAACAATTATTAGTTCTTACTTCAAAAGTCTACATGCCACAAAATTTAAACATCGGACT
>3354 NS=131 contig=separate
AGATGGTTGCTGTCAGTGTGCACGAGTACACTAGTCTGTGTGTAAGCCTGTAACCTTCTCTCAGGCTGTTCTGGTGGACTCGTGCCTAGTGGAAGAGTGTGTCTGTCTGCAGGGAGTGCTCACAGGATAAGAATATTTTTCANNNNNNNNNNTTCAGATGAGCTCATCGAAACTTTGACCCTATTTTACAGGTGAGAAGGTAGAGGCACTAGTTGGTCATTGGTGGGGCCAGGGCCCATCTGGCTTCTCCTTTCTCACCTGTGACAGAAGTGTCTAAGCGTGGGGATCACTGGACT
>3355 NS=120 contig=overlapped:14
TGGTGTAGGAGAAGGGGAAGAAGAGAAATCTCGAAGTTGAGGTCAGACTCGGGGGAGCTCCTAGATAAAATGGCTTCCAATCTCCACTGCCCTGCAAATCAAAATGTGGTGGTGCTTTCCCAGAAGACACACTTAGGAACCCTTGGAGCTCTATGGATTCTGGCCATTGACTTGGTAACCTGGAGATATGCTGTCCTCAAACAACAGGCATAGACACAGAAAGACACAGGCATACATGCACACATACCCACACGCAGCTGGCATGTGACT
>3356 NS=77 contig=separate
TCATGGTTTATATAATTTGGAGTGTATGTCGAGGCTGAAAGGATATGTCCTGAGTACAGCATTTTGTGGTAAGTAGCTATGCACAAATGATTTCACTGAAAGCTCATCGTAATTCTGAAAACATTCCTGTTTCAGAGATGNNNNNNNNNNGTGACCCCTCAAGGCCACATAGCTTCTGGTCTTCTGACCTCAAATCACAGCTCTTTCCAGCATCCATAAGACCTTCCACCAGCCTCTGCAGCCCAACAGAGTTACTCTACCACTGTGTAACCCAAGCCAGGCTCCCACCTGACT
>3357 NS=113 contig=overlapped:11
CTGTGAGAGGCATCATGGCCAGAAGCACCTTGGGAAGGAGAAGGTCTATTTCAGTTCAACCTCTCAGGTCACCTCCATCACTGAGGGAAGCCAGGGCAGAAATCTGGAGGCAGGAGAGGCAGAGGCCACGGAGGGTGCTGCTCCCTGGCTGGCTTCTTGTGGCTCGCTCAGCCAGCTTTCTTATAGAACCCAGGACCACCAGCCCAGGGATGGCACCACCCATAACGGGCTGAGCCCTCCCCCGTCAATCATTAACCAGTGGCCCACAGGACT
>3358 NS=97 contig=separate
ACATGGCATCTTACAACCTCCTGCAATTCCAGTTTTAGGGATCTTCATCATAAAGTGCTTGAAAGAGCCAAAACCACATTATTTTCTCTCTTACTGGGGAATATCAGAGACATATGAAGGTCCTGAGAAATGGGAAGATANNNNNNNNNNAAGGCAAGCTGGTAAGTTATTTTCTAATGTTGCTGAGCACTATGTCCCTAAACCCAATGGACAAATAGGAGCGATCCCAGCCTACGCACACACAACACTGATGACTTTGGGAGACAGTGCAAGAGGACTTTTGTTCATGAGACT
>3359 NS=68 contig=separate
CAGTGGCAGGGAAAGGATTTGGGGTAGGAGCCAAAAGGCATTCCACCTAGGGTGGCGGAGGAGGCAGCTCCAGGTTCCCCCGGCATCGCTGCCTGGGAGTTCTCTGTCCTGCTGCCAACCAGGAGGCAGTCCTAGAAGGCNNNNNNNNNNTGTCTTCATGGCCAAGGCAGTGCCAACCCCAAGAGGTATCCAGGGCAGGGAAACCTTTGCACTCCATGGTAACAAGACTCATCAGAAGGAAACAGCAGGGGCCCCTTTCACCCACAAAGTTAAACACTGCTGAGCCACTGGACT
>3360 NS=107 contig=overlapped:84
CTGTGAGTGTAAGCGTATTTGGAGGCCAGAGTCAGATGTTGAGTGCCCCGCTGTGCTCCTTGTTCCTGTAAGACAAGTTCTATGAGAAACCGTGGAGCTGGCTGGGAGCCTGGCAGCCCATTGGTCCTGCTGTCATTCTCACAGCGCTGGGGTTAAGGTTACGGTGCATTCCAGAAGCTGCACAGACTCTTCATGTGACT
>3361 NS=120 contig=overlapped:102
GGATGATGTAGGCAGTTTACACCGAGTACCACGACATGCGGGCGGAGGTTGGAAGATTTGCATGTTATGGTTGAGGCTTTGGCTCCATTTCCAGAATTGGAAAGAAAAGATAAAAAATAACAACAAAACAACTCTGGTATTTCATATAAAGGACCTGAGCATCTACAGAGTCTCATATGACT
>3362 NS=96 contig=overlapped:115
AAGTGATGCTGTGCCAAAAAGAGTCACCCAACAGATTACATCAGTGTTCCCTCTTGGAGTCCTTGGCCATCCTGTGTCAGCCATTTGATGCTGACTCAGAGTCCCCTGGATGCCTGGTGTCCGTCATTTTTAAGTGACTCACACTAGCTACCCAGATCAGCACTGGACT
>3363 NS=45 contig=overlapped:109
ATGTGGAGGTCAAAAGATAAGCTCTGGTGTCAGGCCTCCTCTTCCAGCTTATCTGAGACGGGGTCTTTCTTTTGTGGTTCACTGCTACGAAGAGCAGACAAGCTGGCCTGATTCTCTTGTCTCTGCCTCCCACTCGCAATTCGGGAGTACTGGGGTTATTGATGCACACCAGACT
>3364 NS=100 contig=separate
ATATGAAGATGACATCAACGTCAGTTACTTTCTCTCTGTGTGTGTGCACGTGTCCATGCTACTATTATACACATGGACATATTTTGTCTGTCAGGTATTGCCGTATCTCACAATGTTTATAGCTGGCTTATAGTGATGAANNNNNNNNNNAGCGTGGTGGAATTGAGAAAGCCTTCTGGTCAGTTCCAACTATATTTCCCCATGCCCTGTGATCGAAATGTGTGGTGTCCTTAGCAATGAGGACTTAGTGCCAAATTCTGGTGGGCAACTGAGATCAAAAGTACACATACGACT
>3365 NS=41 contig=separate
AAATGGTTAGAATGTTAATCAAAGGAGAAACATCAAAAGGAATTGACATATACCCTTTCTCAAATTATTACAGCAATGTAATTAATCACAATATCTCAGAAACCATAAAAGTCGTGTTTCTGGATGAGTGTTTCTCCTAGNNNNNNNNNNACAGTTTAAAGATAGGCTTAGCTAGCAAAGGAATGCAGGTTAAAGTTAAGCATGCACCCCAAAGTAATACCAGAGAGTTCTGTCCCAATGGAATTAAAATAGCATAATGTGTCATTATTGTCCATTCAAAACCTTCATATGACT
>3366 NS=22 contig=separate
GCATGCAAACACGCACCTCTTTAGTTTGTGCTTTGATGTTCACCAAGAACAGAGTGAGAACACACATCCTCACACCAGTCCTTCGAGTCGTTCTTGTGAAGCAGGCAGTGGGGTGGGGGGGGGGGGGGGGGGGGGGGGGGNNNNNNNNNNGAGTCGTTCTTGTGAAGCAGGCAGTGGGGTGCTCCCTCCCCCCACCCCCGAAAGCTGTTGAAACTGAGACTGTGTGCTGAGTGGTCGAACTACACCAATGGGTCTCGGTTCAAAGCCTAGGCCTGCCACCTTCCTCACATGACT
>3367 NS=134 contig=overlapped:4
ATGTGACAACCAGTAGCCATTACACATATACAGGCTGGTTTGATTTGAACTCTGTTGTGTGTATTTTTATTCAGTACATGGACTCTAGATGTCACATACTATTTATGTGCCCTGGCTTCATACCTCTGCTGTGGGGGAGGAGTCGCTAACACCCAATTACCCAACTACCATTTGTTTCCTGCAGGTATCCCACCATGGCGTGAGCGGTAAAGAAGGCAATGACACAGTTATCATAAAAGATTGCTGTTATGCTGTTAATGGTCTGCATTTTTCATTCGACT
>3368 NS=117 contig=overlapped:8
AGATGACCATCTGTTGGAGATACAGTTTTTGGCTCTGTAGCTTAGGGTGGCTCTTTAGCCCGAGGCAGAACTCGGTGGTTGAGCACTTGCCTGGCATGCTTTAAGCCTGGGTTCCATCTACAGAACCAGGAAAAAAAAAATGATGAGAGGGTCTGTGGGCAAGTGTGCCACGTGACGGAGTGGCCTGGTTAAATGCATCCAGGAAGCAGCCACTGAAGAAGGAAAGCAAGCAGTGATGCCCTTCTGGGGTTTGCTGCAGAACTATTTCATAAGACT
>3369 NS=115 contig=overlapped:22
TTGTGTGTGTGCACTCTAGGTAGTGTATATGTCCATGCATTCGAGGCCAAAGGTTAGTGTGCCAAGTGTCTTTCCCAGTTGCCTCTTCGTCTTATTTGGGGGGACAGGATCTTGAACCAGCTTAGGTTCAGCTAGGCTGGCTGGCCAACAAGCCCATAGGAGCCTCGTGTTTCCACTCCTCAGAGCTGAGAGTGCAGGTGTGCCCACACCAGGCTTTTTAACATGGGTTCGGTGGGAATTATACTCAGGTTCTCATGCGACT
>3370 NS=76 contig=separate
CTATGAATACAATAAAAGTTAGGGAGCTGGGGAGATAGCTCTTGTGAGTGTGAGGACCTGAGTCCAATCTCCAGGGCTCTGCCTACACAAACGCCAGGCATGGTGATCGGCGGCTGTGGCCTCAATGTTGGCGAGGTGGAGACAGACCGAGCGCTCTCGCCAGTCTAGCCTAATCAGCGGGTGCACTCCGGGCCAGTGAGAGACTCCGTCTCAAGAAGGAGAATGTGCACCCGAGGATGGCCTCTGAGGTCGCCCTCTGCCCTCCATACGCACACGCACGCACACACACAAGAC
>3371 NS=56 contig=overlapped:71
GTGTGTAAGCGTGCTTGCGTGTGAATGTAGAACCCCTAGGTTGATGTCCAGAACTATTCTCCATCAGTCTTCCCCCTTGTTTAAACTGAGGCAAAGTTTCTCTGATAAAGCCAGAGTTTGAAGACACGGCTAGTCTAATTCAAGTCATCCACTGTCTGTTCCTTCCCAGTCAAGAATAATAAACAGGTCACCTAGCCCACAGGACATTTGACT
>3372 NS=88 contig=separate
TTATGAACACAATTTCTATCTTTAAAGAGGGATTAGATGACAGATAAGTACAACAAACAAGACGTTTTCTGGTGCTATGTGTCTGTACCATTTGGCTTGGGGAAATTCTGAATTCTGACTTGCAGAGCTGTAATAAGATCNNNNNNNNNNATCCAATTAAAACAGCTTTCAATGCAATGGAGAAAAAAAAATATACCTGCTTTGGTCCTATTGTTCAAGTTGTCAATCAAAACAAGTTATGAACTAAGACATGGTAGAACATTAAGAAACTAAGAATGCGCCTCCCACCGGACT
>3373 NS=44 contig=overlapped:121
TCATGCCCCTAGTTTACTGATAGGGGAGGTCCTCCTCCCTTACTATCTGACTGTAGCCTATCAGGCCTCATCAGGAGTGCCTGGATCCTCTTTTCTGTAGCCTAGTTAGGCCTCCTCCCCAGGCAGGGAGTGATCAAAGAGCAGAAACTAAGTTCATGCGACT
>3374 NS=118 contig=overlapped:14
TAGTGGGTGGTCATGATCTCTCCTTGTATCCAGGCCCTACCTTCTTGACACCACATTTGATGTTGGCTAAATTCCCAAGTTCCAAACTTTTGTTTTTGTTGAGTGTGAATGAAATAGGGAATGCAGCAATCAGCAAAGCAAAAGGCATACCATCAGAGAGACTGTAACAGTCCAGTACATTATGGTTGCATTCCTTGCTAGTTAAGTCACTATGGTAAAATCCTTGGCAGGATTTTTTTTCAATAGTTTATTCATGATGTTCATTAGACT
>3375 NS=120 contig=overlapped:34
AAGTGCTACAGTGTGGGCTGTCAGCTGGCCCTCTCTGGCTTCTAGATTAAAACTCGTGCCAACTCTGGCCTGGTAGGGAGAGATCTGTCCAAGCTCCCTTGAGCCAGCAGCACTAAAGGTCAGTGGAGGACTGTCAGCCCCCGAGGGCCAGGAGGCCTTTGCTGGGCTGCAGAGATTGCCCTTGCTCTGCGCACTTTCCTGAGACAGGGGAAGAGCTGACAGCCATGGGATTTTGCTGGGGCATGTGACT
>3376 NS=28 contig=separate
TTGTGACCTCCTATCCCCAGAAAAGTAAAAATGAAAATAAGAATACTTTTTTTTAAAAGCCCAATTTGTGTTTTCTCTATACTCAATGGAGCATGGTCAAACTCGGCGGCCTGCCCTTTAAGTAAGGCTGAGTTTTCCCCNNNNNNNNNNCACCAGAAGCCATCAGTAGTGAAGAACTAGACTTCAGCACCCTCATCACATAGCTGGAGTCAGTGTTGATGGCCGTGGCTGGTGTTACCACCAAGAGCCATATGAGTATCTGTGGTATGTGCTTTAGCCTGAACCCACTTGACT
>3377 NS=131 contig=overlapped:30
ATGTGGATGACCGACAGGACTTCTGCAGACAGCTCCACTGGGCCATGGACCCTCCACAGGTGGTGTTCGGGCAGTCCCCACATGCTGACACAGGTGGGCTCACTTCACTGGCGTCCACACCTCTGGTGCCCTTCCCACCCCAATTAACACAGTCTAGAAACTCCCTCATGGACCTGTCCAGAGGTTTGTTTCCTGGACTACTGTAGAGCCATCAAGTTGACAATCAAGATTAATAATCACAACTCCACCCATTGGACT
>3378 NS=99 contig=separate
TGATGGCATCTCCTTGTGTCCTTTTGTGCGTCTCCCCACCTTGCTGTCTTTTCTCTTGCTCTCTAGCACTTTATACAAAGCAAGTTTTCAGTGATCATTCGCTGAATTCCTGTACAGAGCTGTAGACTCATTATGACCTTNNNNNNNNNNGCACTGCCATTAGCCTCAGGCAGCCAGTTATTGCTCCAAGAACTAATGCTGACACCTTCTTGACCTTAGCCAGCCACAGCAGAAGTCATTACCACCCTAAGCCAATGGCTCCCTGCTTTTGAACAGTGGGTTGCTCATAAGACT
>3379 NS=2 contig=overlapped:99
GAATGTGGCACACACATACACATACAATTTAAAAATAAATAATATTTTTGAGACAGGTTCTCAGGATCTTTCTGTCACCCTGGTATACTGGAACTCACTCTGTAGACCAGACTGACTGCAAAATCACAGAGATCTTTCTGCCTCTGCTTCCCTAGTGCAGGCGTTAAAGGTGTGCACCAGAC
>3380 NS=111 contig=overlapped:101
TAATGTCTGATACTCATAACTTGCAAAAACTTTTCTATACTACTGAAATGTTTTGTGGGTTTTTTCTTCAACGTTTTTATTGACGGCATTCTAGAACATCATAAAAACCTGTATTTTCATAACAACCATTGTTTCATATTTAGAGTCGTCCCCTGCCCCTATTTCTTTAGCGTTCATATGACT
>3381 NS=78 contig=overlapped:98
CCGTGAAAGTGACAGTGACGAATAAAAATGTAATTCTAGGAGTCACGTCAGAAGGGGAAGTGACATCCTTGAAGACTGTGTGCCCAGGTGACCTGAAGCCTTTAACCAGAGGCTCAAGCAAGCTGTGGGTGTGAGCTACCCGGTGACTGCAAAATTACAGTTAGGGGTGGCATTGCTCACACGACT
>3382 NS=79 contig=separate
CCATGAACAGGCCCTGGGTTTGATCTCCAGTCCAGCTAAGAATAGAAAAGGACAAAGATTTAGGAATAGGTCCACTGAAAAGCAGGTGAGGCCTCAATGCTCTGCAAAGGGACAAATGAAAGGCCTGTGACGCAGAGGTCNNNNNNNNNNAAAAAGCGGAATTAATTGAAATACAATGCAGGAAAGGAGCAGATGAGTTCCCAGGCAGGAAACCCTGTCCCTGAGAGGAGTGCAGGCTCCTTTGGAGCTGTTAAGGGGAAGTTACTTGGTCTAATCAGCAGGGGACACTTGACT
>3383 NS=118 contig=separate
TGATGTGAAGATTAAAGGAAGGCACAGTATTTGGGGTGGTATTTGACATGTGGCAAAGCTTAATAATGGCAGCTATTATGATTTTATCTTCTCATATGTAAAATGGGGCTTCAGTTTCTTATCCTTTGTTCTAGAAAATANNNNNNNNNNATATGTGTGAATATCTACTGGAAAATTGTTGTTAAATGGTCTGATGCTATTTTAGGTTATGCGGTCCTAAGTGGAGATGTTACACCAACCAGTGACAGCAGAAAAGTAGCCTCAGATGATGTGTAAACGAATAGACATGGGACT
>3384 NS=16 contig=overlapped:74
GCATGGGGAGCCAGAAGGCAAGGATCCCAGCAGAAGGTTTTGGCTCCAGCTCGCCCACAAGCAACCACACAGCCAGTGACACCCCCTTGGTCGTGACTGGAAAGCTTAAGTTCACTGCATCCCCCTTCCCTCTCTGTGAGCAGCTTGTTCCTCTCCCCTTTGCTGCTTCCCCTAATAAGCCCTTCATTAATTAGAAGGAGTCATCAGACT
>3385 NS=111 contig=separate
AGGTGAGATTAATAATGTTAGGGCTGCCTCCATGTCCCTTTTGATACCAGTTTTCCCATTAATTCTTCTGAGAACAATGTTCCCAAAGATACATAAAGACTGCTTGGTCTGAGCTCCAAAGACTAGAGTTCAAACAAAAGNNNNNNNNNNTCTGACCCTAGATTCAGTATCCATAGATATAAAAGATTGTGTCTGTAAGAGAGTATCCCAAAACATTCTCAGCATTTATTTAATTGAATCCTTACAGTGTGCCAAGCCCAGTGCAAAGCACTAACATAAAAGAAACACATGACT
>3386 NS=98 contig=overlapped:38
GGATGCTTCTTTGGTTCCTTTCAGACATGCGAGGATCACTTTCAGGTTTGCTTATGGGATGCTCTTACCTGCCGCTTAACAGGACCTGTGTCTGCTATCGCATGCGTGTCCTGGTTCACTTGCACAGTATTTGCTCTTTCTTTATGCCCTCTCAGTCTGGACCTTTCCCTTCCATGCCTCTCTCCATCTTTTGCATGTCCCCTCAGTGAAGGACGCAGGAGTGCTGCACTCCAGATTCACTTGACT
>3387 NS=125 contig=overlapped:87
GCATGTCTCAGACCTGCATCAGAAGGTGACAGGATTCACATTTCTTGTCAGGGCAGGACAGCCTGTGTCTTGAGTGTACAGAGGTGCATGCTGAACTACTGGTTAAGGATAGTAACAGCACCTAAAACCTCACAGGGTTCAAGGAAGACATACTCAAACATTCACTCATACACATCCATCCATCCATCCATTCGACT
>3388 NS=116 contig=separate
TGGTGAAGAGCATGGCAGAAGGCAGGCATGCATGATCCTGGAGAAATAACTGAGAGTTCTACATCCTAATCCACAGGCAGCAGGCAGAGAGTGAGAAACTGAGCCTCACATGGACTTTTGAAACTTCAAAGGCCACTTCCCGCGACAAACCACACCTTCTATTCCTTCTTCTCAAACATTTTCACTCCCTGGTGACTTAGCTTTCAAATATTTGAGCCTGTGGAGGCCATTCACATCCAAACCACCATACCACCTGTGTTAGTTAGTATCTGAAAGAGCAGTGTTCATTGGACT
>3389 NS=82 contig=overlapped:93
CTGTGAAAGGCTGGTGATGTGGTCAACATCTGAATTCTAGCACTGGGGAGGCAGAAGCACGAGGGCAAACAACCAGGTGAGCTGGCTAGAGTGGTGAGCTCCAGGTTTAATAAGAGACCCTGTCTCAAAAAAAGGAGAGAGTGATTGAGGAAGACACCCTGTATTGACCTGGCCTTCACTCACACACGACT
>3390 NS=103 contig=overlapped:113
TGATGTGGCTTTAACACCAGGACCCTTTGTCCTCAGCAAAGTATGCCAGGGATTTAGAGTTTAGGGAACTGTAGTGGTGTGTACACAGACCATGTGGATCTATGTGTACAGATTACATCCACAGTTGTTTAATTTGGTGGTGGGAGTAGCACTAGATCTTTGCATTTGACT
>3391 NS=118 contig=separate
TAATGAGCCCATGTCTGGGAAACTGGCTCTCTTCTCAGGGGCAGCCTACCCTGAGTTGAAATGTGCTGCTTGTGGGAAAGTGTTGGCCAAAGATTTCCATGTGGTCCGAGGCCACATCCTTGAGCATCTGAACTTGAAGGGCCAGGCNNNCTGCAGCGTCTGTGACCAGCGCCACCTCAACCTGTGCAGCCTCATGTGGCATACTCTCTCTCACCTGGGCATTTCAGTCTTCTCCTGTTCGGTCTGTGCCAGCAGCTTTGTGGACTGGCACCTCCTAGAGAAGCACATGGGACT
>3392 NS=117 contig=separate
CCATGAGACAAAACAGCAACAAATCCCTCACCAAGTGCCAGGTAGGTTCTTGTACTTGCCAACCCTCAGAACTGTATGTGCCCCGTAAACCTCTTTCTTTATAAATTACCGCGTCTTGGATGTTTTGCTATGGCAACAGCNNNNNNNNNNAGCAAACAAACTATGACATTGTCTTAAACTATAACTCTCAGAGCACCTGAGAAATGGGATTTTCCTAGTTCCTTGGGAGGAGACAAATATGCACACTTTTATCAGAAACAAGAAAGGCAGAAAGTTTGTGTGCAACACAGGACT
>3393 NS=98 contig=separate
ATATGAAGGTCAGAGGACCACTCATGGGAGCCAGCTTGTGAGATGTGGAATTGATTTAGGTTATCGGGCTTGGGGGGTCAAGCGCCTGTGCCTGCTGGCTGAGCCATCTCACCCGTCCCATGTTTTACATCCCAGCAGAAGNNNNNNNNNNGGAAGCACGACTCAGAGAGGCCGGAGGAAGCAGCAGAAGCGGTCTCAGTTGCCGCCTTTGAGAACGGGGCCTGGCTTAGCGCCCAGCCCCGGAACCTCAGCAGGCCGGGCTTCCCCTGCTCATACCCAGCTTCATCACCAGACT
>3394 NS=125 contig=separate
GAGTGGTGTTAATGTTATGGAAGCAGTTAGCCACTTACTGAACATATTCTATAGTCCCTTAGATCCCATAGATAGCACCGTTAAAGTGGCCAAGAACCTGTGGCTAGACAGATCCTAGGTCCTAGGGGAAACCCCAATACTATTGCNNNNTCTGTTAAATGAATGGAGTACTAAAAGGAATCCTAATGACTTACAGATGTATAAATCAGTACATCTCTTAACTCTTATCAGGAAAGATTCTTCTTGCAATAGATGGAAATTAGCATAGGCAATTAACCTTCAACTCATCAGACT
>3395 NS=52 contig=separate
TAGTGGTGTTTTTCCCCCCCCACAAGGTAAATGAAGAGAAACTGCCTTCTAATCGGGAAAATTGCAAGAAGACTTTGCAGAGGGAAGCTATGGGCCAGCTGAGACCCAGAATTCATTTTTCTTGTGAAAAGGCCCCTTGCAATTTCCTTGGAGCAGGGAAGCATCCCACTCAGCTCTACCACCTCCAAAGCTGCTTTTCATTATGAAGAACAGCAGGGGTGTCAACCCCAGGCCACAGGCAACAAGTAATGGGGTATGCCTTATAGTAGCAGGAACCCAGATCAATCACAGGACT
>3396 NS=72 contig=overlapped:50
GCGTGCATGGCCACAGCAGGCTTGCTGTGTGGGTGCTGCCATTTGCACTCGGGTCCTCACTGTGTGGGTCTCCAGCCCCAGATGATCACTTCCAAGACTGAGAATGAACTCCATAAAGCCTCACTCAGCTGGGTCATTCCGTCACTGCTGGGGGCCCAGGGAGCAGTTCATGTTTCTCAAAGTCTGGAGATGGTTTTGCCTGGTTTGACTGGGAAGATCCGCTGACATCTGACT
>3397 NS=71 contig=separate
GTGTGCAGTGCCTGCCAAGGTCAGAAAAGGGGGTTACAGGCAGCTGTGAGCTTCCTGGATGAGTGCCGGGACCTGAACTGGGTCTTCGGAAAGAGGACTATGTACTCTCAACCACTAAGTCATCATCTCTCGAGATGACTNNNNNNNNNNTCAGGTGTTCCCAAATATCCTTGCTATTGGTTCCTCTATGGTCTTCCTCTCTGCCAACGCACCATGTATCCTCTGTGTTTCAGGGTTAAAAATATTCAACCTTGTTTGTTTTGTTTTCAATTTTATTTATGAGTGCACACGACT
>3398 NS=122 contig=overlapped:105
CTATGTGTCTCAGATATTGTGGGAGTCCTCCTTCAGAAGACTTTCAAACTTGTTACATTACTGCTAATCTTAAATGCCTTTGGTTAGCATGTAATCTCACACCAAATGCTATGAGCTTGGCAGATGGTGCAAAACAAGGAACAGAGCCGGGAATTTTCAGTTTGTTGTGCCACGGGACT
>3399 NS=110 contig=separate
AGATGAAGCACCCACCTATGGGGGATAGATGAGGAGTTACACACCCAAAACAAGAAATAATCTGATGCCTCCTTGTGGATCTGACAAATGTTTGGGGTCTCCCAGAATGCCAATGGGCATTGAAGCATCTCACAGTAGGGTCANNNNNNNTAGGACCTGATGCCATAATGCAGAAATTAGATTGTGAGAATCATGGTGAGAATGACAGTGACCTCTTACACACCTGCTGGTGTTCCATTCCCTTTGCACAAACACTGGTCTCTACATTCAGGCCCAGAGCGGAACCACAGGACT
>3400 NS=110 contig=overlapped:107
ACATGAGGTCCAATAGTCAGGAGATCTATGCCCATGGGCACCAATGCAGAGCCAGCCCTGAGCCAGAGCTTCAGTGTTTGAGCACAGCAGGCTTGTGGAGGGTCCTGCTGCCACAGAGCCAAAATAGCTCCTCCCTCTGCTGCTCTGCTGTGTGACAGTCCAGAAATACACGCGACT
>3401 NS=133 contig=separate
AAATGGAATCATGAAACCACCTTATCTTGGGGTTTTGAGATAGGATGTTGCTATGTATCCCTGATTAGCCTGGAACTCACTATGTAAAGCAGGCTGGCCTTGAGTCCGTATGTCCTAGAGTAAAGGCATGGATGGTTTTTNNNNNNNNNNTCCTCAGCATGCTTTTAAAGGTTTCTCTATGTTGTAGCATGTACTTTCCTTTTTGTTGCCAAATAACATTCTTCTATGTAAACGTAACACATTCTGTTCATTCACCGAGAGGTACTTGGGATAGCTCTCCTTTATCATCAGACT
>3402 NS=102 contig=overlapped:9
TGGTGATTTTGAATAAAAATGGGCCCATAGGGTTTATATATCTGGATGGGTGGTCACCAGGTAGTGGAATTGTTTAATTACTAAGAAGTGTGGCTTTGTTGGAGTAAATGTGGTCTTGTCAGACTACGTGTGGCCTTGTTGGAGAAAGTGTGTCAGAAGCAGAGAAAGGGGTTTTGAGGTTTCAAAGGCCCATGTCAGGCCCAGTATCTCTCTCCATCTGCAGATCTCAGCTAGTGTTCCAGTGCCATGCATGCAACCATGCTCCCCACCAGACT
>3403 NS=79 contig=separate
TGATGGTCTCCTTTGTCTCTTCAGGTGTGAGTATCTGGCAAGAGGGTGTCCTCCTCTGTCTCTTCAAGGAGGATAGTGTCTAGCAAGATGGAGTACTCCTCGGTATTTTCTGGTATATTTGTGTCCTCCTCTTTCTATCCGGCATGATGGGGTCCACCTTGGTCTCTTCTGGCAAGCGGGTGAGCAGGATAGAGAACTCCTTTTTCTCTTCCAGCATGATGGTTTCCTCCTCGGTCTCTTCCCATGTGATATTATCTGGCACGATTGGGTCTTCCTCAGTCTCTTCATTGGACT
>3404 NS=21 contig=separate
TGGTGCTTTTGTGATCACAAGATAAGTAACAAATGTTAGATGGATGAAGGAATTAGTCAGAGACACGCGCACAAATGCCAACCCTGTACACCCTCTACTCTGGATCTGTCCGGATTGTCATTTGCATATCTGAGATGGATGGTTTGGCAGAACCTAAGATGTAAGGGTCCTTCAGTATCTTAATTTGTTGTCATTTCTCTTCACGCTCTTCCCCCAAGCTCCTGGGAATGGACGTTTGCTTATGACTTCCAGGCCTTTTATTTATTTATAAAATGTGTCTATGTGCATGTGACT
>3405 NS=105 contig=separate
GGGTGATGGAGTCTGGGGTGGACCATTAACGGATGAGTTCAGTGGTTGACCCCATTGGAGAAGAGAAGCTTTTAGACCGTCTGTGTCCAGGCCTTGGCACGTCCTGCAGATGATCATTTATTGATAATGCTGGTGCCTCTTTTNNNNNNTTGGGTTGGGTGGGTGGTGGCTGCTGGCTTCTGGATACCCCTTGGCCTCCACAGGGCTTCCAGAAACACAGACACAGGACT
>3406 NS=114 contig=separate
TTGTGTAAGGTCTGTGTGTATGAGTTCACTGTTCACTGATACGTCAAGGTCACTGTCGTAGATGCCATCTTAACTATTTATTACTTCTGTGGTGATAGCGCATCCTGCTCTCGCCTTCAGTCTTTGAGACACACAGTGCAGTTAGCTGCACTGCCTGTGCAGTAGCTCAGCAGAATGTACTCCTTCTACCTGCTGCAGAGCCCTGCTAATTAGTGTCTCCGTCTGCATTCATCCCTACCTTCTCCTAACCAGAACTTTACTTTAGACCAGCTTCAAATAGATGTACATGTGACT
>3407 NS=119 contig=overlapped:9
ACATGTGTCCTGCCATGATCATAATGGACTAAACCTGGGAATCTGTAAGCCAGGCCCAATTAAATGTTTCCCTTAATAAGAGTTGCTGTGGTCATGGTGTCTCTTAACAGCAATAAAACCCTAACTAAGGCAGATGCTTTCCGCAGGGCTTAATGAGCTATGCTAGTAAGAACGTGAAAGGCAGTAATGTGGAGGGTGATTTGGACGGTCGGGGTCCAACTCAAGAGGATCCAGAGGGAGAGGATATTAGTAAGTAGATTAGAGACCATTCGACT
>3408 NS=17 contig=separate
TTGTGTTGGGGTTTTCCTTCTAGTATCTTCTGTAGGGCTGGATGGCTGCATATATACTGGGTATAGTAGTCTGGGTTGGCATCGGTGGTCTCTTCGTGTCTGCATTATATCCATCCAAGCCCTTCTGGCTTTCATAGTCTNNNNNNNNNNTGATTCGGATAGGTCTACTCATTATTTGAATGCTATTTTGGTATTAGCAGTGTCATGCATAGAACAGTTAATTTTCATGGTGTCATCCGCATATAAAATAGAATCTCTGTAACCTAAGAAAATAAAAAATGAACACACTAGACT
>3409 NS=98 contig=separate
ACGTGCAGGCCTGTTTCTACTTGGGAGATGTCTGAATCCAGCACCTGCCATGACGTGCCTCAAGAGGAGGGTTGCCTTCAGATAACATAGACTCAAGGAAAGAGCTGGGGAGCCGCATGCGGGGTCCGAGGAAGCAATTCNNNNNNNNNNACACACTGCCAGCAGCTGGTCAGAAGTCGACCCTCATATATAGTTGTCGCATGACAAGTGATGGCATGGGATGGGGAAGAAGGTTTTTCACGAGTTGCTGAGAAGCTATGGAGTGACCTTTGGCATCTCTGAGAACATCCGACT
>3410 NS=104 contig=overlapped:94
TCATGTGTAGCATCCAGGCAGGGTAGCTCATTTAGAAGAATAAAAAGGACTTAGGAACCAGCTGTCTTCTGCAGGCCTGGCTTCTCACAAGGACATTCCTGGGACCCAAGCACGAAGGGTCGTTGCTCTATCTTCTGTCCTCATCCATATCGCACTCCCAGCCAAAGTGTCCTGGAAAAGCCACACGACT
>3411 NS=30 contig=overlapped:81
TCATGGGCCTTATAATTAAACATGGCCTGTAATTTGTAGAGATAGGGAGCCAAGAACAAAGGCAGGATATAGCATGTATCCAAACAGAAACAGGAACAGAGGCCCAGGGAGACAGCCCAGTCAGGAAAGCGTTTGTCTTGCAAACATGAGTACCTGAGTTCAATCCCCAGCATTCATATTTGAAAAAATAAAAACATCCGACT
>3412 NS=98 contig=overlapped:113
CCGTGGATGTGCCTCGGCTGCAGCAGATGGCAAGCGGACGCATAGACCTGGGAGGCCCCAGCCTGTCACACCCACACCCAGGTAGGCTCAAGGGGAGGAGGTGACCTGTGATGCCGCCACCGGCCTGCTGGGAGGTCCTTTTGTCTCTCTGCCCTCTCTGTCCATATGACT
>3413 NS=82 contig=overlapped:5
ATATGTCAGAAACAGTTTTGTTCTCTGCAAGGTTTGAGGGGTGTTGGTTTCCCTACCTGGCACCGGAACATCCTTGTCTCAGATATGCCTTGAAGTTTCTGGTTCAATATTTTTCTTTCCAGTTTATCAGTCATGATAGATAAAATCGCAAGAGGTATGGCAAGGAAGGACCGAGACAAAGAAAGTCTCTTGAGAATGAGGTTCTTCATTATGCCTGTTTCTGCTTGTCCCTGAAGAAAGGCATGTGGACACAAGTCAAGTCCTTTCCTGCATTTGACT
>3414 NS=120 contig=overlapped:5
GAGTGGGGCTGATAAGGTATAAACCAGAAGTGGTTTATGCAATTTCCAAGCAGATGTCAGACTGAAACATCTGTACAACTTACTTGTTTTCGCTTTGCATTGAATTGCAGTGGCAATGACAGAGGAGGCAGAGACGAAAACTACTTACTGAAAATGGCAGAACCATCTTGTCAAGGGCTGTTAGGTGAAAGTGAAGTAGACTTTTCTTTGAGCCATTGCATTTTAGTTTTTCTGTTTTTGTTTGTTTTGTTTTTAAACAATGTCTTATCACATAGGACT
>3415 NS=99 contig=separate
TCATGGGCGTAAGATGAAATCTCAGGGTTGTTTTGATTTGCATTTCCCTAATGGCTAGTGAGGTTGATATGTTAGGTATTGAATCCCAGATTGATCTCTCCAAACCTCAGCATTACTAGCTATATAGTAACTATATAGCTNNNNNNNNNNGCATTGTTCTATAAGGATTCGGAATAATGTGAAGCAAAATGGTTGTATAAAATTGGCTAGATAAAAAAATCCACCCCCAAGGTCAGATGGAAGAGTAGAATGACCTGAAGTAATCAGTTGTGAGACTGGAGAAAGCATGCGACT
>3416 NS=114 contig=overlapped:29
ACGTGGGTCTGGCCTATTACTGACTAGCCCTTCTTGCTGGGTAAAGCAGGCTCAACACAGAAAGCATTTGACAAGCCTTTGTGACTGCAGTGCTTGTCACATGACCATAGGAAAGCTCCCTCCGAGTTCCAGCAATGAGACTCGAGAAGGTCCTTGCTGCTTTCTAGCAGCGTGTTTAGCTTCAAAATCATCAAATGACCTCATCACTGAGATTCAGCTTTTTGCTCAGCTGTTGCCTCGTTTCAGCATGTGACT
>3417 NS=110 contig=overlapped:103
GTGTGTGGTTAGTTTCTCAAGAAAACAAAATGGCTGGAAGATCATCAAACCCATACTCTACAACGTTAACACCAACGTTAATGATAAATACGGGCTGTAGCTGACCACTCTCTCTCTCCTTCCTGCTCGCTACCATAGGTACCTGCAGGCTCCAGAACACACCACCAAGTGGCTCATCCGACT
>3418 NS=90 contig=overlapped:78
GTATGTTTGACACACATTTTAGGGGTAAAGCTGTTGGCATTTCAGTAGCGGCCCCTCTTATAAATTTGGAAGCTCAATCCCTGTGATGTCCTGTGTTTGGACAGTTTTGATGACACGTATCAACACCTTCCCCAGGAGCATCTATGATTTCATTGTTGTCTGTGTCTGGGATTGCAGGTATATTAATTTGAGTACCCCATTGGACT
>3419 NS=47 contig=overlapped:71
GAATGGAGGTTTTGGGGTTATAGCTGTTTCCGTGTTAACCATTTTCCCAGCTGCCACTCTCCTGAGCTCCGAAGAACGTTACCAGTAACAACTGAGTGGAAAGGGAAATGACAAATTTTATGGTCACTCATCGTTGAGCTCTTCCTGTTTCTCAAGCACCCAACATCCATAGGATGACTTATCAACATCCATAGGCGCATGCACCACCTGACT
>3420 NS=19 contig=separate
AAATGAGAGGAGGTAGCCACAAATAAATTAACACAACATTGAAAATTTATCAAGATTGAACTTCTATTTAAGACTGGTAAGCAAAGTAAAGTATTATGCTATACATCTGTAATAGCAACACTTGGGAGATGAACCCAGGTNNNNNNNNNNAGATACTGGCACAAATAAACAAAACAGCAATAAAAATAAATAGTGAGCAAAAGGTAGACTCAGAGTTAATAGTGCAGGGTAAGTTAACTTCAGGCAGAATGACTATACCCAGCCTAACTTTATGATACCAATAACCATTCGACT
>3421 NS=98 contig=overlapped:96
AAGTGCACTAATGGCGAGCCTGAAGCAAACCTAATGAGGTTAGCAAATGGCATTGTATCCTATGCATGGAGGAAGCAAATGCCTCATTATTCATGCAGGCTGCCTTCTGGGGCCTGAATGGCTTGATGAGGGGCATTGTAAGGGCTTCTGCGTTTGTCAGGCTCACCAGATGCCTGGCACACCCGACT
>3422 NS=121 contig=overlapped:32
GTGTGAAACCCAGGGATGGGAGGACGCATTGGGCTCAGTGGAGTTCGGTCCAGGCCCCCTTACCGGGAGCTGAGGAGCAGACAGGCCTCTCTGCAGGGCGTGCTCGGGGGCTTGAAAAAGACACCTGCAGGACTCAGGCCCCGTGAGAGCTCCAGAAAGTCTGTCTGTAGGCTCCTCCTAGACGGCGCTTCAAATATGCTTCCGGGTGGAAACAGACAGCATCACATGAGAGCTAATTCATCCCATGCGACT
>3423 NS=125 contig=overlapped:11
CTGTGGAAACACAGGCTGAATTTGTCAAGTCAGCTGAGCCCCTGCTACACGAACCCCTGGTAACCGCAAATGCCTCGAGGTCAACGCCTAGAAGTTTTTCCGCCTGGACTTCCACCTCCATCCTAAGATGTCTAGATGGCTTTTCATTTGCCAACAGAAGACAGAATCATTTCAAGCAGCCCCGTAAATAAGACTGGGTCCTAGCAAGATGCTGTGCCCAGGAATCAGCCCCAGACAGTGAAAGAGTGGTTTAAGAAATAGAATCCATAGGACT
>3424 NS=110 contig=overlapped:102
CAGTGAAAGCATGCAAGGTAGCAGGAACATAAAACAGATAATCCATAGGCAGAGTTAAGGCTGCTGCTTAAGTAGCTTTTGCTTTCATATGCCTAGGATCCTATTTTTGCTGCCTGCATTTAGGGAGAAGGGTCTCCCCACCAAAGCTAACCTAATCACGATAATCATTTTCTCATAGGACT
>3425 NS=50 contig=separate
ACATGCCGTTAAACTGCCTGGAAAACAGTGTGTGACCACCCCACCACTGACACCACCGAGTCTGTTTTCTAACCATCTTGGAGCAAAAATTGGCATAAGGGCTGTTAGTTAGAAAATTGCAATCCATTTTGCTCCACACGNNNNNNNNNNGGCTCTGCCTGCATACAGCTGTGCCCTTGTTTGGAAACACTGTGTCATCCATCCAACAGGAGCCTGATAGTGCTTCTCTGGTGAAGTTGGGATGGGAAGTCAGTCTCCTAAATTTTACATCTAGAACTTTTTTCACACCGGACT
>3426 NS=116 contig=separate
GGATGATTTGTTAGTTCTTTTAGACCGATAATACAATAAACCTGCGAGGTGGTTTTGTAATTGCTTTAAGCCAATAATTGGCAGAGTATTACATTGTTCAAATGCTTTGAGAAAAGCAATCTTTTGGTGCATTAAATTATNNNNNNNNNNTAGTCAGAAGTAATTCTGATAAAGACTCGGGTCCTGTTCCTGTGGTATCGCGGCGATCTTAAAAATACCTGGTTTATTGTCAACTCTCCACATGGCATGAGTTTTGTACACGCGTTGAGACAGCGTCAAAGTGGGCACAGGACT
>3427 NS=113 contig=overlapped:123
CCATGTTCCTACGTGTACGGAGGAAACTGAGAAGCAGGGCAGAATGGTGTCAATACTCATGTAAGACAAGGAACTGAGACACACATGCTAGGTCACCTGGATACTTGGCTTCAGCTGTCCTGGTTTCAAATGTGGTGTCGAAAGAGAAGGGACACAGGACT
>3428 NS=127 contig=overlapped:81
TCATGTTTGCGTCTAGCCCCGACAGACACACTCGGGGCAAGATGCTTTATGAAAACCATTTTGCCCATTACAACATTAAATGGACACAGAAAAGGGGCCTTTTAATCCTGCAGCTTGTGGCCTGCATGGGGCTGAAGAAAACTCAACCAGGGTGAACACTCACAACGTCTCCCCAAAATTCCAATTACTTGATTCATCAGACT
>3429 NS=113 contig=overlapped:32
ATGTGGAGGTCGGAAGGACAACTTTCAGGAGGTCAGCTCTCACCTTCCACCATGTGGGCCCAGAGATCAGACTCTCAGGGACGCGCTGATCCATCTCCACGGCCCATTCCTTCAAGGGCTCTTGAGCTGCCTGTCCCCTACTCTAAGGGGTCTGGTAGACGAGCTGTTGGATCTATACCCTATCCTTATTACTTGCCCAGCTGCAACCTTGAGAATCTTCTGGAACTTCTCTGAGCCTGTGTGCACCTGACT
>3430 NS=110 contig=separate
ATGTGGGAGTTTGTCAGGTAGGCTAGGCTGCCAGCAAGCTGCAAGGAACTTTGTCTGTTTTCCCAGCATCAAGGTTTTAGATGCCTGGTTTTTGTTTTGTCTGGTTGGCTGGTTTTTGTTTGTTTGTTTGTTTGTTTTGTNNNNNNNNNNTTGTTTTGTTTGTTTTTGTTTTGGTTTGGTTTTTTGCTTTTGTTTTGTTTTAATAAGGTGGGACCTGGGGAATGAGCTATGTTCCCAACCTGAGCCAACCCTGCTTTTAGCCTTTTATTTAGGATATGTGTGAGGCACAGGACT
>3431 NS=122 contig=separate
GAGTGGTTATGTTAGCAGAATCCTTTCTGTTTAGTATGTTATCCTGTCAGATGACAGCTAAATGACAATACAGGAATGATGCATACATTCCCTAGATGTGTCTAAGTGGGACATTGCTGCAGCCTGCCACCCCCGACTTAGGNNNNNNNNGGAAGACAGGTTGTCTGGGCGGTGTCTTGCTATATAATCATGACCCCTGTGTTTTGCTGAAAAATGAGGTTTCTTGGGGTATAGGATTGTCAGGGTCAAATCCAGGCTAGTCCTGATAAAATATGGAGTGTTGGACACACGACT
>3432 NS=95 contig=overlapped:8
GTGTGGTTTGGTTCATCTGATAGCAACTCACAGAGCCTTTAAAAAGAAAAGTCCTTTTCCAAACAGTTATGATGTTCAAACCATTGTGCCTGTCCTTTAGCACATTTTAAATTATACAATAAGGTAATTTTATATTCGTACCTTGGTATGTTAGGAAAACTCCCCTCGGATGGCTGGATAATTATCTCTGTCATGTAAAATTTAGTTGTTTCTGTCAACAACAACAGCAAAATGTTAAAATCTTCCCAATACAATGATACACTGATGCACTGGACT
>3433 NS=65 contig=separate
TAGTGAATTCCTAGAAATTAAATCAGACATCTTAAAACATTTTTAAAATTATATGTGTGTATTCATGAAGATCAGAAGAAGAAGGGCTTGAGTGCCATGGAGCTGTAATTATAGGTGGTTACAACCTGATTGATGTGGGTNNNNNNNNNNCAACAGAGAATGGGTGAGAAGCATTTAAATAAATGCTCACCTTTCTTAGTCATCAGAGAAATGCAAAACAAAAAACTTTGAGAGTCTATCTCACAATGGTCAGAATGGCTAAGATCAAAATCTCAAGCTTCAGCACATCCGACT
>3434 NS=94 contig=overlapped:24
CAGTGGCTGGGAGCTAAGACCAGCAGAGAACAGGCTACTGCCCCCACCCCACAGTCTCATTGTAACCTTCCTTTTTGTGCTCTCTAACTTGAACCTGGTCCCATAGCACCAGGCCCCAGATTAGGGTGTGTGTGGATCCTCCACTGTCCACCACACATCGCCACACCAGTCAGAACACATGCTCTCTTGTCTGTCTGCTGTTCAGGCTCTGAACTCTCGTGTGGCCATAAACAGCCTTATCTGTTAGTATGCATAGGACT
>3435 NS=108 contig=overlapped:81
GCATGCTAGTCTTTGAGGGGACTACGTTAGAGAATTTATTCCAGTGTTATGTCCTTCAGAGTATCTTGATTGTCCCCTCTAAATGTATCAGCCCCCCTTGTAAGAGCAGAAGGCAGCCCAGGCATCAGGGAAGGGACGTGGGAGGCAGATGTCTGCCTCTGTGCTGACAGTGGAACGGAAGGTCCTGGTTGGCTCACTGGACT
>3436 NS=84 contig=separate
ACATGATTCCTAATCACCCTGAAGAGTGTGCCCTGTGCTCTGGGATGTGCAATGCCCCTGTGGTTGTGACAGTAACCTTTGGGAGTCTTCCTCTTGCAGAAGCAGATTGAAACTAGAGAAAAGCTGGAAAAAGAAGTGGANNNNNNNNNNTTCAGGAGGCAAGCCCTTTGCTGCATGCTAGGGACCAAAAGGAAAATGCAGTCTTGTGCCCATGGTGCTCACAGAATTCTGGGCTTGGTGGGGAGGAAACAAAAGAGCAGGCTGTTAGCATGTTCACCTGGGGGACACACGACT
>3437 NS=38 contig=overlapped:66
GGGTGGATATGGAGAAGGCAGTTTACAGATTAGCTGGTGGCCACCAAATTCTTGAACGGGAAGGAGATTTAGGAAGGCTTCTCCCTAAAAAAGAAAGAATAGGACTTTATTCTCTCTTCTTTGCTGAAGGGCCCCGGCTGCTGCCAGGTATGTGACCCATGACCCAGGTTTACATATTGCCTGACCAACTTGGAATTGATGTTACCTGTCATCCGACT
>3438 NS=104 contig=separate
ACATGAACACACATGGAAAAAACACAGAAAGAAAGGAAGTAATAACAATTTAAGACTAGCCATTTAAAAGGGGCTTGGCTGCTTAATCAGAAATGAGTAGCTTCCTTCAAGAAAGATAAAATTTGATGGGAAAAGAGAAGNNNNNNNNNNTATTCTGGTGAGCCTGCCTGACGTATTAGGAATCCATTACATTCAGAATACTTAGTTGGAAAAATTGTCTCATGGGAGAAGAATCAGAAACGTTCTATGCTCACGGGACCTCCACTAGACCAAGAAAATCAGATGCACATGACT
>3439 NS=33 contig=overlapped:93
AAATGCTACATTGACAAACATGTTTGGCCAAAGTGGCAGAGAATGGCAGTGGGAAGGAGGAGAGAAGGGGCCTACTAAGTACTGTATCCCCAACACCCTTCTTATATGATTTCATTGGTGTTTTGTCTGCATATGTAAAGAGGTCAGTTCCCCTGGAACAGGAGTTATAGGCAGTGAGCTGCCATGTGACT
>3440 NS=42 contig=overlapped:100
TAATGGGAACAGGGACTGCCTCTGACATAATCTGATTGGCCTGCTCTTTGATCAGCTCCCCCTGAGGAGGGAGCAGCCTTACCAGGCCACAGAAGATGACAATGCAGCCACGCCTGATGAGATCTGATAGACTAAGATCAGAAGGAAGGAGAGAAGGACCTCCCCTATCAGTGGACATGGGACT
>3441 NS=89 contig=separate
GGGTGAAGCAAATTCCAGTGGGCTTCATAGTTTTTACATTTCTGAGACAAAGGAATTACTACACAGTGAGAGACCAAAGAATCAAAATTTAGGTTTTATTTTTTTAATTTTTTGGGGAGGGGCTTTGGTTTAAAGTTTAAATNNNNNNNNNNACTAGCCCTACCACATTCTTTTCTTGCCCAGTAGAGATATAGTTGCTAGGTTACCAGACCAGATTTTCAGACCAGAACCATTTAGTGTCTTAGCATGTAAAGTAAAACAATCATTTCAAAAGTAAATTTCCCTTACACAGGACT
>3442 NS=69 contig=overlapped:105
GGGTGGCCTGGCTCAGTGGTGACCACAACAAACCTGGGCTCAGCCGTGCACAGCTTCCCCAGCGCGATGCCCGCGTTCAGCTGCACGGGTGCCTCCTGTGAGTCGCTGCCTGCCAGCTTCAACAGCAATTTCACGATGTCCGTCTTCAGCAGGGAGGAGGCGGCACTGGGCACCTGACT
>3443 NS=129 contig=overlapped:17
ACATGGAAAAGTATTTCTTCAGGATCAGAACACAGAGGCTGGTGTGACTGTGGCTGCGCAGAGGGGAAAGGCAAGGTGCATCTCAAAATGACAGTGTAGCATGACAGCGTTACCCACATGACTCTTGTTCTGTAGGTAAGAAGATGCAAGATTGAGGCAATCATGGACAGAAATAGGCCAAGTAAGCATGCCAGGGTCAGCATTCCTGCAAAGAGACTGCAAGAGGCCACTATGTGAAGCTTATGAAGCCAAAGTTTCCATGGGACT
>3444 NS=82 contig=separate
CAGTGACCCTAGATTTCATCTCCTCTCCATATCCTAGAAAGTACTTCTGAACTAAGTGGGGGTTAGTCCGATCCGACCTTCACTGGGAGTCTTCTGCACTTGGCTTTTCTGGATGGGTTTGGAGGGAAGAGGGGAGAGGCAGTGGGTACTAAGTGCTTTCAGAAATGCATGAGGAAGTCTGAAGGAAGGCTAAGGCTGTTGGGGGACATTTTAGGAACAGCAGAACACAGAAGCAGCTCAGGCTCAAGTGTCTAGCCCTTCAGAGAACACTGTTTAGAAACGTTACATACGACT
>3445 NS=106 contig=separate
GTATGGAGTATAAGAAGGATAGGTTTTGGCAGGTTCTGAGATGGGTTTAGATATTATATGGAATATTTTTTTCTTAGGTTGAGACATTTCCCTGTTGAATCTCTTTCTAGCTTCTTGGAGCCACAAGTCTGCTATATGCTNNNNNNNNNNCTAGAAAATTGGTCAGGGTCATGACAGAGATTCACCAGGCCACAATAAGCAGATGCTATGGAAGGAAAGACAGCCAGTGTAAAGAGTTGAATGAAAATAACACGAAGGAAATCTTGTTTGGGTTCTTGCAGTGGGCACTGGACT
>3446 NS=34 contig=overlapped:90
AGGTGCCAGCAAACGCTGCATTCCTTCCAGAGCTTTGGGGAGGTCTGGTCCCAGCCTGCGCCAGCCCTGCCAGGCTCTACTTGTCCTCTGGCCAGGACCCTACGTCTCCCACCTTCCCACTCTCTGCTCTTTTGAGTCCTTTTCTGACCCTCTTGTACCGACTCCTGTGCTGAGGACATCGGCCCCACCCGACT
>3447 NS=128 contig=overlapped:30
AGGTGGCAACTCCTGGGGTGCCATTCTGACAGGCTGGGGACTTACAGACCAGGGAGTGAGGCTCAAGGCTCCCACCTCGTGTGGGTCCCTCCATTCCCACCCCTAACCTTTCTCCTGGCTGCTCCACTCAGGCCCTGCAGGCGGAGAGTTTGAACAGGGTGGGGTCGCGCAGGCCTTTAACTTCAGCACTCCAGCGGCAGAAACAGCTGGATCTCTGGGCCAGCCAGGGCTGAGACCCTGTCACAACACATGACT
>3448 NS=33 contig=separate
CAATGAAATAAGCAAAATACACAGCAGGTATACTGTAGTGATAATGGGGACATTAAAACACTAATAGAGGAAAGGGAAAGAGCCACAGACAGTGTTAGCTACCTAACACGGTAGCCTCTATCTGCCTTTATGTGGTCCCANNNNNNNNNNGCCTCTGTCAGTGCAGCTTCTGGGGAATTGTCATCCATGATGAGTAGGACTGTTTGGTAAAGGAAACGCTATGGGTCACCTGTTCTCCTGTAAACAATTCCTCACGCATGGTGTTAGAAGTAAGCCCCATTGCTTCACCTGACT
>3449 NS=41 contig=separate
TCATGTGTACACGTGTGTATATGTATGCGTGCCTGTTTGCGTGTGTGTGTGTGTGCACATGCAGAGGCCTCAGGTTGTTGTCAAGAATCATTCCTATTTGTCCTTGCACCTTATTTAATGCACCTTCTTTAAGGGTCTCCNNNNNNNNNNACCCAGAGTTTGCCTGTATGGCCAGTCTCACAGTCAGCTTGCTCTGGGGATCCGTCTCCACCCTAGGATGGATCACAGGAGACCACCACACCACCCAACGTTTACACAGGTTCTGTAGACCAGAGGTCTGATCCACATGCGACT
>3450 NS=75 contig=overlapped:90
GGGTGGGGTGGGGTGCATCAGGAGGGAGAGGCACTCTGGGACAGACCTTTCCCACCACCTCTGTCTAACATGGGTGCTAAGCTGAGGAGGCCAGGAGCCTCTGCTGGACTCTCACACCTCCTGCGTAGCCTCATTCCCTTGTCCCTGCACAAGGTGGCTCCCATCTGACAAGCCTACCCAGCCCACACCTGACT
>3451 NS=50 contig=overlapped:73
ATGTGTTGGTGCCCCTGTGCTCCTGTGACCTTACACACGTGGCTTACACCCATGGCTTCCTTTACCTCTTCTGGTAAGACAGATAGAAGGGACTAGAGTTAGGTGTATCTCTTTCTCAAATCAGAGGCTACAGAGGCTGCTAAGTCTCTTCTTTGTGGACAGAGCTGGGCATGTCCATTCCCTGTCCCTGGGGTTCTGATGGCACCTGACT
>3452 NS=123 contig=overlapped:9
AAATGATGGGCATGGCGCAATAACCCTAAGGCTGCAGTGGCACATGTGCCTTGGCAATAACCAACAGCTTTTTACTTGGACTTAAGCCTGATTCAACAACAGGAAAAACATAACTGGTACTGGAAACCGAGATAACTACTCAGTGCTAATAAACTCATGCAACATTGTGGAAGAGGGAGCAGAAAAACTGCAGCAGCCGAAAGATCAGGGAGTTTGCTGTGATACTATGTCTCCTAGTAATGCCAGAAGTTATACCCATAAAATCTCACCAGACT
>3453 NS=121 contig=overlapped:26
GTATGGAGGTTCCCAAGATGCACTGTGTATTAGATTAGTATGTGCAGGGTCTCTGGGAATATTGCAGGTGTCAAGAAGATGACGGCTCCCAGGCTTAGGCAAAATGAGGCTTGACCAACTTAAGCCCTTTGAGTGGAGTGGTTTATAGGAGATGCCAACTGCCGCCAGGCTGATGAAGTAGGACAAGTGGATTCTAGAGCCTTCATCCCATACTCAACTCTGAAGAGGGGCCCAGTATGCCAGACAAACCACAGGACT
>3454 NS=73 contig=overlapped:84
CTGTGAAAATGATTTCTAGTGTACGCAGAGATGATCCTGACATTTTGCACACTAGCACCAGTTATGGAATTTAGAAGCCAGCTCCAGACAACAAATGCATCATATTGATAAACAATATCAAGATTTTGGGATATTATGAAACCATTTATGACCATTATATAAATTGTTCATCTTAAAATTAAAGCAGTAAACATACGACT
>3455 NS=90 contig=overlapped:98
CTGTGCAGGTCAGAGATTGACAGCAGTGTTTTCCTATTTGCTTCTTCACCTTTTTAGACAGGGTCTTTGACTGACCCTGGAGCTTGCTGATTGGCTAGCCTCGGGCTGGGCAGCAAGCCCTAACAATCCTCCTGTCTCTTCCCCAACTCCACCTGCAGTGCTGGGATTGAGGGGACTCATGCGACT
>3456 NS=109 contig=overlapped:35
GCATGCTTGAGCTTCTGTAGTAAAATATGAGGGTATCGATGAATTAAATACCAAACATTTATTCTCTCTTGTGCTAGTGTGCTTGGCTTCCAGGAGCCTGTCCTCTGTCTTGAAGACAACTGTCCTCTTGCCATACTTACAGGGTAGCAAAAGGGCTTACACTCTCGTCATGAGAACCCCTCACTCACAGCATTATGTGAACTTAGGCACCTCCAAATTCTCTACTTCTGAATCAAAGCACACTGGACT
>3457 NS=121 contig=separate
CAATGTCCCATGTTTGTCACATGCCAGTAGGATTTTCCAGGTGTGGTGACAATGTCACATGGTTTAAATAAGTATAAAACAATTTCACCCTACACACGTGACTGTCAGTGATAAGTTTTTACTATAACAGAGGAATTTGTNNNNNNNNNNCTGTGCTGGAAAGTTTTATGGCAGCTTGAAACAAGCTGGAATTATTTCAGAAGAGAGAACCGCAGTTGAGGAAACATCCTCAGCAGACCGGCCTGTGGGCAAGCACCTGGTACAAGTCTTGATGGATGTTGATTTCATACGACT
>3458 NS=94 contig=overlapped:94
CGGTGTGAAATCCCTGGGACCTCAGTCCTTTTGCTGCCCTGCAGTTGGCCGAATGCCACTCTGCCGAACAGAGTGTGAGACTCGGGGAGTCTTATTGGTTCTGGGTAAGGATGGTCTATGACAGTTTCCGAGACAAAACTTGCCAATGTTTTCAGCCCCCCTCGGAAGGGGCTACCTGCTCCACACGACT
>3459 NS=65 contig=overlapped:65
CCATGTGCCTCAGATATGAGCAGTCTCACAGCCAAGGCTATCCAAACAATCCTCGTGTCGGTTAGTTTGTATTGTCACCTGGACAGGGCCTAGGTTCACCTGGAGAGAGGGAAACTCAAATGAGCATCAGATTAGGTCAAACTGTCTTGTGGCAGTCCCTGTGAGAGGGTGTTTTGATTGAGGACTGATGTGGGGAACATCACCCCTAGGCACGTGACT
>3460 NS=131 contig=overlapped:9
CCATGCCCAGAGAGGGGTGAGCTCTTAGTTTTGCACGCACAGTTGCATCCACATTAGCATTATGACTGAAAAAGGGAAAGCTCTTGGTGAACTCTAGCTATTGAGATGGACTCAGGAGATGAGTGGTGAGAATTCCTGCTTCTATCAGACAAGCGTGTGCAAGAATATGCTTTTTTTGTTGTTGTTGTAAGATTTTCAAGACGGGGTTTCTCTGTGTCGCCCTGGCTGTTCTGGACTCCCTTTGTAGACCAGGCTGGCCTTGAACTCACAGGACT
>3461 NS=71 contig=overlapped:9
CTGTGTACTAAAAAGTTAAAATACAGCTAACAGCAAAAGAGTAATATTTTTCCATCATCAGTCAATACAATTTTGACAGCTATCATTTAAAATATCTTTAGAGTTTAGATGCAGCTTGATATAAATGCATGTATTATACAAATGTAAACGATGGTATTAGTATGTATTTCATTTGTTGTATGGTTTACTGTATAAATAGAAGTATCTTAATTACCCTCCTTAGGCCAGCTTTCTGTGTTGAGCTCCACCACCCCAGCACCGCCACTCATTCGACT
>3462 NS=133 contig=separate
TGGTGCTTATTGACTTCTATGAGAACAGTTACCGTCAACAATTAAGACAGATGCTAAATTGAGTACAAATCACTTAAAGTTTGTTAAACATGATTTTTGTTGTGACACAGTATAGTTAACATTTGTCATCTACACGATTTTNNNNNNNNNNTTCATGACACTAAATATGTTTACATGATTGTTTAATCATCATTTTCGTCAGTAACTGGAACGTTTTTTATCATCTCAGACTAAAACATTGTACCCAGTAATGCTCCATTTCCTCCCTCCCCGTCCTGGTCGTCACCATTCGACT
>3463 NS=4 contig=separate
ATGTGGACCTATCTGCATTGCCCACGTGGCATGCTGGGGTTGGCTACCCAGAGGCTATTTAAGCTGTGGGCTGGCTTTCTCCAGGGTCAGATGATTGTTCAAGGTTCCTGAATAAACTGCATTGGAAAAAAAATGGGGAAAAAAANNNNNNNNNNTGGGGAACAGAGCTAAACAGAGAATTCTCTGTAGAGGAATACTGAGTGGCAGAGAAGCACTTAAAGAAATGCTCATCCTCACTAGCCATTAGGGAAATGCAAATCAAAACAACCCTGAGATTTCACCTTACACCCATGAGAC
>3464 NS=2 contig=overlapped:16
ATGTGGACCTATCTGCATTGCCCACATGGCACGCTGGGGTTGGCTACCCAGAGGCTATTTAAGCTATTTAAGCTGTGGGCTGGCTTTCCCCAGGGTCAGATGATTGTTCAAGGTTCCTGAATAAACTGCATTGAAAAAAAAAAAAAAAATCAGCTTGCTAATGTACAGTCACATCAACAAGCAGACACAAGCTTCATCAGTCGCTATAAACATTTATTTTACACTTTCACAGACATAGGTGTTTTCCCTGCCTGTGTGTCTGTGTACCATGTG
>3465 NS=37 contig=separate
ATGTGGACCTATCTGCATTGCCCCCGTGGCACGCCTGGGTTGGCTACCTAGAGGCTATTTAAGCTGTGGGGGCTGGCTTTCCCCGGGGTCCGAGGATTGTTCAATGTTCCTGAATAAACTGCATTGGAAAAAAAAAAAAAGATAACNNNNNNNNNAAAATTCTGAACAAGTGGAAACTAGGCAATCAAAACAATGATACATTAGTCAGCTTTCGTTTTCTAATTAAAAAATATGCTTGAAAGATTGTTGGTATAATGTTCTTTTGAAATGTATACACCTTGCCCTTGTTCATTCGAC
>3466 NS=33 contig=overlapped:89
ACATGTCACAGACCACATAGAACTCACTTAATTCCTCTCTAGCACTGAACCCTCCTTTCTGCTGTTAGCCCCCAGAAAATTGATTTGGAAGGATTAAAACATGCTCATTCTACAGCATTAGAGAAGAATGCTGGGATCAGCCTCACCTCTGTAGATTGGATATCCCTGCCTACTGACTCTAAGCTGCATGAGACT
>3467 NS=85 contig=separate
AAATGTACAAAAACCAGGAAGATTGACAGACATTCAGCTGGTTGTCTGGGGGCCTGGAAAACTGGGTTATCTGAGTCCAGTTAAGGAAGAACTGAAGAGCTGTTCTCCTTCTGGTTATCCCTCCTGTTCTCCCTTTGAGATAATGGTAACTCCACTTTTTGCTTGCCCTTTACAGTAGGCACTGACTAGTATAAGGAATATTTCCCTAAGCCAAAAACACTCCCTTGGATACCCATGAATGAATCATTGATGAGGATTCAGAGTAGTACAGGCCCGGATTGTAGTCACAAGACT
>3468 NS=9 contig=overlapped:40
TGATGGGTGTATGTTAATTGACAGGTACAAATTCTGACATCTATGCTTGGAACAAAATCAGCATCGTATGCCCACAACTAATACAACTAAGTGGTGAAAAGGAAGAAAAAAAACTTATTTTTAAACCATTCCTTCAGACACTATTTTCTTGTGCCCAGCACATGATTCATTACAGTAGATAATAAGAAAAGAGAAAGTGAAATAAGAATGTGACCTCCAGTCAAAGAGGAAAAACCACAGGACT
>3469 NS=107 contig=overlapped:100
CAGTGCACACTTACTTCTTTGCAGAGGTTTCTAAGGTCAGCTCCAGAGAAAAAACAGGTTTCTGCTGCTAGGTTTTCCAGGGAAACATCAGGTCCTACTGGCATGTTGTTTGTGCAGACTTTTAAAATAGAAAGCCTGCCCTGGAACAAAAGCAAAACCAAAATGTTTATCATCTTCACATGACT
>3470 NS=119 contig=separate
AGGTGAGAGGTGCTTGGTAAACGCTGATTTGATTTGCAGTGCATTGGAAAGTCAGGCACAGCTCCCATTTCAGGTTAATTGAGCCCAATGACTGGTCATACCATAGTGTAATAGCTCCATAAGGCTAAAAGAAAATATTANNNNNNNNNNTTTTTTTTTTTTTTTTTTTTTTTGTTTTTTTTTTTTTTTTTTTTTTTTTTTTTTTACTCTTCTACCCACTGTCCATGTCCATCAGACT
>3471 NS=58 contig=overlapped:87
TAGTGTAGGTATGAAATGACTTCAGCATCCTGACAGGCCAGCTGTTTATCTTACTCTCTTTAAGCATCTTGGAGCCAGAGACCTAAATGCCCCTCACGAGGCAGCTTTTTTTTTGTTCAGACTCTGTCTGCTGGAAAAGTTATGATCAGCAGAAAATGAAAACAACCAGCGTCGCTTTTGTTTTCATTCACTTGACT
>3472 NS=124 contig=separate
GCATGTTAATGGAATATTCAGGAGTGGACTGGAGCCAGGAAGCAAGGCTGCATGTCTAGTGTCAAGGCTAGGAGATTCAAAAAGGTTTCAGGTTCTGGCCCTCAGACACTTCTGGAGCTGAGGGAAAGCAACTACAAGAATTTTTANNNNNNNNNNAGTGGGTTCAGTTTGTGAGAAGAAGCAAATTATCTTTTTCTCAAATAGCATTCAAAGAAATTTTTTTTGTTGCTTTATTTTGTTTGTTTGTTTGTTGTTTTTTACTGGTCTACTGACCGTAATAGGTTTTTCAGTCATTTGACT
>3473 NS=112 contig=overlapped:13
TTGTGTTTTTACCCTGCCTTTTTTAACCCCCTCTTTCACGGACTCTGGACTAGACTGTACCTACAGAGCTCTCTCACCCGTAGAGCTCTGCTCATATTCAGCAGGGAGCTGCTTCACCAGAAACTCAGCCATATACCTGGGGCCCCTATCCTCTCCGACCCATTCCTTATCTCTTAAGAGTAGGGATACGTTAGAATAAACTGAACAAATTCTGCCAGACCCTGACTAAAGCCCTGTGTTGAAACTTCAACTCCTTCCCCTTCACTGGACT
>3474 NS=88 contig=separate
CCGTGAGAGTAAATGTCGTAATCCATGAAGAGCTCTCGACCAACCCTAATGCACACTTGAGTTAGGGTCCCAGCATTGCAGGAGCGGAGATGTGTGAGGCCATTTTCGGAGCTCTGCTTCATCTCAAGGGTGAAGAAATCTNNNNNNNNNNTTTCACACTTAGAAAAGAACCATCATGCACCCTTTTTTTGCAAAAGCAACATTGTGCGAGGGATAGAGTTGGATTAGGCGATCTCGTGGTCATAGCATCTCTCCTCAAGCGCATGGCTTCTTTTAACAGTCCCAACATGAGACT
>3475 NS=82 contig=separate
TTGTGCAGAAAGCCCTCTGAACCATCTTCCTTGCTCCTGTGCCACGGTCTTTTTATCTGTTAATCTGTAGATGGACGTCTAAATTGGCCTCATTTCTTAGTTACTGTGACTAGTGCAGCAATAAACACAAATGTTTACATATCTCTGAGGTCCTTTGGGTATACGCCCAAGAGTGGTATGGATGAGTCATAAGGGAGATTTAGTTTTAGTGTTTTAACTTCAAAGTAACCTACATTTAGGAAAACAAATAAAAAACATTTTCTCTCATATGTGGATCTTAGTTTGCATATGACT
>3476 NS=127 contig=overlapped:81
AGATGAAAAACAAGCAAAGCTGTTCTCTTGCTATCTCCCACCTCCGACTCTGCAAGGTTCAATGTGGCTTTTCATTACTTATACTGTGAAGGTATGTGATTAGTCAGTTAAGAAAAACTCACACTCACAGGACAGTACTTTTGTAGCATATGAGATGGGTGCCTTATCATGGTGACATGACACACACAGGCACACACACGACT
>3477 NS=81 contig=separate
CAGTGTCATAAGCTTAGATACATGACACCAGCAAGTGATCACTTAAAGTCGTAGGATTTCATCTGAAAATGGAGAATAAGGTTTTGCTAGAAATGGGGATGGTCAGCAGGAGAAGCAAATTTAGGTTATAAAGGGAAACCNNNNNNNNNNCTCCTGATTTCTAGAAACTAGTTTACACAGAAAATCTAACTTTTGGCTCAAGGAAGTCCTAGACAATTCATTTTTTTAGTCTTTTGTAAAGGTAGGCAGTACGTAGAACTGCGAGGGTGAGAAGGGAAGTTTCTCCACTTGACT
>3478 NS=105 contig=overlapped:101
ACATGAGGGCATGGCAGCTGTGCTGGGGAGGTGAGGGTAAATGTGTTCCTGAAGCCTGGTTCCCAAGCAGCCTAGGCTACCTGGAAGTGCCCAGGGTCAATGAGAGACCTTGTATCCAATAAACAAGACAGATAGCTTCTGAAAAATGACAACCAAGATGGTCCTCTGACCTCCACATACGACT
>3479 NS=42 contig=overlapped:44
ACATGGGGGCAGGGGCCAGAGGTCAACCTCAGGTATGGTTCTGGAGGAACTGTCCACCTTGTTTTTGAAGCAGGGTCTCTCACTGTCCTAGAACTTGCTGATTCAGCGAGGCTGGCTGGCCAGCAAGCCCCAGGAGCTCTTCTCTCCCTGCCTTCCCAGCTCTGGAATTACTGCATATGCTACCATTCCTGGCTTTTTTATGTGGCTTTTGGAGCTTGAACGTGGGTTTTCATGCGACT
>3480 NS=83 contig=overlapped:104
AAATGAGGCAACATCCGGTGACACGCCACATCCCGCGGCAGCAGGCTGTGTAACAACTTCCAAGGGAAGCAGCAACCTATGAAGGGCGCTCCTTTTGTTCACCAATACCTATCAACAGTTATTAGGAATCAATACTGTGTCTCTAAGGAGTTCCTCTCTTTTGTGCGGATACACACGACT
>3481 NS=82 contig=overlapped:89
GAGTGATGAAGAGTTCCGACCATGAAAGGTGCAGCTGAGGCACAGAAGAGAAGGTGTAGTCCTGGAGGCGAGAAAGTTGGGTTTTTATTTTATTTTTGGCTCTTAAAATACGTGTGAGTCAGTACTGTACAGGCCACCTCTGAGCTTAAGCTTCCTGCGGATGGCCACTGCTGCTTGGATACTCATCATGCGACT
>3482 NS=54 contig=overlapped:83
GAGTGGTAAAATACTTCAACATTTCTGGTTAAAAAGAATTTCACATGGTCTCTAGAAATGACTTAGCATCTTAGAGTACACACTGCCATTCAAGAGGAGTTGATTCCTAAAACTATTATGACAGCACACACTTGTCTGCAACTCCAGGTTCAAGAGATGTGATAAGATCTTTGGGTCTCTCAAAGCACAAGGCATGGGACT
>3483 NS=87 contig=separate
ATGTGTGTGCAGTCACATAGGTAACGAGTGTGGAGGCCCACATTTGATAGGGGGTGTCTTTCCTTTGTCCTCCCCAGAGTTTTCCCTGTTGAAAGACTGGGCTCCCTGAACTTGGAGCTCACTGAGTGGGCTACTGGTTGGCCAGTGCTTCTCAAGGTCCTCAGCGCTGGGCTCACACTCCTCACTGGCCGAGCTGTCTCGCCCACCCATCACTCTTCTTCCTGTACAGCTCTGTCTTGAATTCACATACAGAGCTTTGACCATTCACATAGCATGGTAGTTGAGCACATGACT
>3484 NS=114 contig=separate
GTGTGGGCAAACGGAAGTCATGGTACAGCCGCCAGGACAGCTTCACCACCCACACACCGCCCATGGATGCACTCTACCGGAAGTGACCAGAGACTGGCTGGAGAGCAGTGCGTGTGAGGCTGTCGCCTGGATGTTGAGGGGTTGGCTCAGAACAGAGCGATCCCAGGAGTGACCACACGTGATCACACGTGATGTCTGACTACAGCCATGTGGTGAGGCACTACCACAGAACTGCACACGAATACACTCCTGCAGCCATGCTCACAGAAACACGACGCCAGCATCCATGCGACT
>3485 NS=89 contig=separate
AGATGGCTAATTAAAAAGTCAGCTACACAGGGTAGGAAAAATGGTTCCATTGATAAAGTACTTGCTGAGGAAGCATGAAGATCTGACTTCAGATGCCCAGCACCCATGTAACAGGCTAAATGTGGTGACATGCACCCACANNNNNNNNNNACCAGGGGCTTCCTGCCAAACCAAACCTGACAGTACTGAGCACCAGGTTCAAACAGACCCTGCCTAGAAGACTAAAGCGAAGAACTACCAAGGAGGACACCCAAAATCAACCTCTGGCCTCCACATGCATACATACATGTGACT
>3486 NS=123 contig=overlapped:100
CAGTGGACAAACTCCCCTTTGTCTGAACTGGGTGTTGCTCTCTGGCTGAGCAGAGGGGAAGTCTAGGGATGTGCGTATCTCTCTGAATTTGAGGCCAGGTCTTTGAGGGAGTAGGCATGCCTCATCTCCGTCTCTCACTGGCTTCTGGCGATTGGCAATAGCATGATGCCAGGCCCATGGGACT
>3487 NS=123 contig=separate
TTATGGATACCAGAGGTTTACGTGGCTAGTGAGGAGGCAGAGAAGTGGCCAAAAGATATATAATTACAGTCAAAAAGTATGGAGAAAGAAATTCCAAAATAGGCAAACACAGAGAGACATAAATAGACAATGCTTGCCAGNNNNNNNNNNGAAAGGGTAGGTGGGTGGGGAGAGGGAGAAACTGGGAGCGATTACTAACAGTCCCAGAGTTTCCTTCTTGGGTGCTGAGAATGTTCTAAAATGCGCTGTGGTGATAGTTGCTCAGCTCTGGGAACATACAAAAGCCATTGGACT
>3488 NS=115 contig=overlapped:16
TTGTGAGGGCCGAGGTCGCAGACCTGCCTTTAGCTCTCTATCATTTACAGTCACAAGCTGAGGTCATTCTGCGGTGAATCTTATCCTGCCTGCTTCTTGACCCATGGCCCTCTGGAGCTCAGGAAGAGCCCTCCTGGTCCCAGTTCCTCTCTATCCCCCACTCTTGGTAGGTGCTGGCCATTCTATGACTTCATGTGCACAAGGCACTCTCTTGTATGTGTTATGTCCAAATCTCTTTCTTATATCCTAGGTTGGGGTCCATCCGACT
>3489 NS=117 contig=overlapped:24
AGATGTCCTTTGGGGACTTAATGTGCCCTCCAGGACAGTGGAACCTATAAAATTGTAGGCGGGAACTCTAGGGAGGAGACCAGCGTGGTGAAGCAAATGGCTCCCTCCTACCCCAGAGTTAAAACACAATGTCCAGCCTTGAAGTGGCGAGAAGCAGAATGGTGAACTCACTCTCTGTCTGGCACAAGTTGCAGACTGTTAAGTCGTTTGGGAAATGTGGACTTGTACCAATCTACAAGATTGGCCATGGCCATTTGACT
>3490 NS=103 contig=separate
GCATGCCAATAATGACATGCACATAGGAGCAAAACTAGGGAGCAAAGGGAACTGATGGGAGGAAGAGGGGGTGAAAGGAGAGGGTAATAGGGGATGAGGAGAATACGCTCAATGTACTTTACATAATGGAATAAAAATGCNNNNNNNNNNCCCTGCATAATAAAAACATATAAGGTAAAATTTAAAAAGAAAGTGTTTTCTTTGCTGTCAGTATAATCAGTCAAGAATAACTTGGTCTGGAAGACAGGTATTTGCAGTCTTCAATAATGCCAGGCATTTAGCAGACACTGGACT
>3491 NS=121 contig=separate
TTATGCTACCACTTCATTTCTGGTTGGTATTGAGAACTGTGACAACCCTACCTCATCAGGGAGGGCTAAGTTAGTCATCTCTCTGTGTTTTAATGCTTTGTCCTATTAACTCTGTACTTTATGCTCAATCAAAGCCTGTGTNNNNNNNNNNCAGTAGAACACAACAGCATTTACAAAGTTACTGGGTTGAAAACCACTGTGTATTGGACTGTGTATATATGCACACAACTCTAGTTACCTTCCTTCCTGCACAGACATTAAAGATCACCAAGGCTGTGTAAAGGATCACGCGACT
>3492 NS=117 contig=separate
ATATGGCAAGAAGGATTTCAGAAACCTTCCAAAATTGCCAGAAAAAAACTTTTCCCCCTGAACATGCAGGGCCTTTGGAAAACAACTAATAGCTTTATCAAAGGATGAAAAAAGATAGTGTGGAATTGAGAGACACATGGANNNNNNNNNNATGGAAGCCAGGTAAGAAACAGAGGCATGTTTCCAACTGGTGCTACAGATGGTGCACATCCAAACTGATGAGTGGCTCTGAGCAGAGACAGCCCTCCTCCTGGAGGTGGGATTTAACTGGACAAAAGCAACTGCTCATTGGACT
>3493 NS=91 contig=separate
TGATGTTTGGATACTGAGGCAGGAGGATTGTTAAAAGTTTGAAGGTGACCTGGTATCCAAAACAAGACTTTGTTTCAACCAAGAAATTGAATCAGCCATCTAAATTAGAATGTTGGATATGAAGTTTAGAATGTTGGATANNNNNNNNNNGGATATGAAGTTTAGAATGTTGGATATGAAGTTTACTTTTAATTCTGAAATTAATCTTATTTTTTCCTCTGTTGTTTTATATCATTTATGTTTCTGTTTTTCTTTATTGTATAGCAATAGTAGCTACACAACGGGCACCTGACT
>3494 NS=123 contig=overlapped:96
GAATGTCACAATAGGATTGTAACGTCATAATTATCCAGGGATGTCACAATCACACAGTTATCATGTCACAATACGAATGTGATGTCGCACTAGTACTATTGTTATGTCATGATACACTAGCGATGTCACAATAGTAGAATTGTGAGGTCACAATATCCTTGTGATATCCTAATAAGACCATTGGACT
>3495 NS=112 contig=overlapped:97
GAATGTCACAATAGGATTGTAATGTCATAATTATCCAGGGATGTCACAATCACACAGTTATCATGTCACAATACGAATGTGATGTCGCACTAGTACTGTTGTTATGTCATGATACACTAGCGATGTCACAATAGTAGAATTGTGAGGTCACAATATCCTTGTGATATCCTAATAAGACCATTGGACT
>3496 NS=86 contig=separate
GTGTGTGCATGGGCTATGTTCTAATATGCATTCACAGTCATTTGGGCTGGGAGAATGGTCCTTAGAGACATCTGGTTTCTATGTGGTATTTGACTGTGACTGGGACCACTTAGCTCTGGGAAAACGAGCAGTGTGAGATTNNNNNNNNNNAAAAGAACAGCTTGAAAATGAAACATGTCACTATGAAAAATAAAGCCAATATTCTCCACCAACGGATGAGAAGGGGCTGATTCCTCAGGTCGGGCTTCTGTGAAGCTTCTGAGAATTGAGCAGTTAAACGTCCTTCATCCGACT
>3497 NS=119 contig=separate
GTATGCTGGCTTTGTTGTCAGGTTTCCATCCTGAAAGTAGCTTAGAGGAATTGAGGTACCAACTCTCTGCACAGTTCTTGAACATTTCCACTCTTCCCTCTGGTTGGCTCCTCCCACATCCATTTTTTAGATCAATCTTGGGCAGAGGAGATTGTCTTAGACTATTCAGGACCCACCTTTGGAACTAAAGGCAAGTGTGCATGGCACCTTGACGAGGGAGTGAGTGGAAGAGATGTCAACAAGAGGTGGTGACAGTCTCCAAGTGGTCCCTGTGCAAGGATGGAAACACTAGACT
>3498 NS=62 contig=overlapped:76
TTGTGGGAAGAAATCACTAATAGGGATGGCTTAGGTTTTATACTTTGTGACTGCTAATATTGATGCAGAGTTTTTAGTTTCTCAGTGAGGGATGGTTTTAGATTTGTTCTTAGGGAACCATCTGATTGCTTTAAGGCTCCTATGTGGAAAACGAGACTTTTGCGTGTGCATGCAAACACGTAACTAAGGAACATGCAGACACGGGACT
>3499 NS=53 contig=overlapped:103
GCATGCAGTATCCAAAGATGACGTAAGAGGGCATCAAACTCCCTGGAACTGGAGTTACAGACTGTTGTGAAACACCATATGGTACTGGGACTCAAACGCAGGTTCTCTGAAAAAGCAATCAATGCTCTTAACTGCTGAGCCATCCTTTCAGCACTAATATTCCATTTCTTAACACAAGACT
>3500 NS=104 contig=overlapped:70
CTGTGGTTGGAGCAGGTGTTCACTACTGGAGGGCTCGGGTTGGGATATGAGTGGGTGTTCACTGCTGCAGTGCTGTGATGGGTTGATGGTTAATACTCACTGTTGCAGTGCTGAGGTTGGAGTAGCTTCTTACTGCAACAGGGATAGGGAATGGGTGGTTTATGATCACTGCTGCAGTGCTCGGTTGGAGTAGGTGCTCATTGCAACATTGGACT
>3501 NS=130 contig=overlapped:24
GTATGTGGGATTACTTCTGTGTCTTTGATTCGTTCCATTTATCAACCAGTCTTGTTCTATGCCAGTACCATGCAGTTTGTACCTAAGTTTAACAGAACAAACAGAAGAAGAAACTAGTCTAGCCACATACTAGCATAAAGAGAGAGCTTCCTGGACATCAACTTAACTGTAGGTGGAGTTAGAGACTCTCCCACCAAGGAATAAAGCAGGCATTTTAAGAGCAAGAGAATGGGTATCCTCCTCCAGCCTCCACATGTGACT
>3502 NS=123 contig=separate
AAATGAAAGTTGCCACCTGGTCAACTTGTACTACCTGCAGGCCTCCTACACCTACCTCTCCCTGAGCTACTGTTTTGATCAGGATAACAATGGCTCTGGATTGGCTGAGGGCGCCAAGGCCGCTCCTCAAGATCGCGGGATCCTAGCANNTTCTTCCAGGATGAGCAGAAGCCATCTCAAGATGAATGGGGTAAAACGCCATGGAAGCTGCCTAGGCCCTGGAGAAGGACCTGAACCAGGCCTTCTTGGATCTTCATTCCCTGGGTTCTGCCCGCACAGAACCCTCATTTGACT
>3503 NS=123 contig=separate
TGGTGAGGAGTATGTCAGCAGGCAGACAGGCATGGTGCTGGAGCAGAAGCTGAGGGCGCTCATCTCAAGTTGAGCTTGAGGCAGGGAGAGTGCTAACTGGGAATGGCTTGAACTTCGAAACAGCTCACCCTAAGTGACACACNNNNNNNNATCTCCAACCAGACCACAGCTCTAATCCTTCCCAAATAACCCCACTCAGGACCAAGGATTCAAATAGATGAGCCTCTGGGGAGCACTCACACTCAAACCATCGTGGACAAGCTCTCTCTCACTGCCCCTGAAGCTCACTGGACT
>3504 NS=120 contig=separate
CCATGGGTCTCTGTTAGAAAGTAGAGGAGTCTTATGTCTAAATGAGTTGTTCTATGAATTGGGTTGGGTGATACTTGGTGACAAGACCCCATCTTTGGCTGCAAATGTTACATGGAAAGGCTAAAGACATGGAGTTGGCCNNNNNNNNNNGAGTTGGCCATGAGAACACAGAGTGTTGTAGGATGGCTGAAGAAGCCTTTTGGCACTTCTGCAGAAGTACCTGCCCCCTCGGAGCCACACAGTCTGTGAAATAGCCTTGCACAGGGAAGCGTCTGGAGCCCATTTCATTCGACT
>3505 NS=48 contig=overlapped:8
ATGTGCTTCTCTGCCTAGGGTAACCTCAGGTTTTGATTTCCTGCAAATTTCCATATTCCAAGTCTATATTTTTTCAATTAAAATATTTCATTGCTTGGGTGCTTAACAAAAGTCATTCACTTTAACTAAGGGGTCTAGAGAGCTTTCAGTGTTGTTATTCAACCTTAGAACTGTGCTTACTATTATAAAGGAGTTAAAAGTAATTGAGTTAAAATATCTCCCTGCTTAGCTATGGTCAAGATAAAAACCCCATGATTGACAGAAAGGCATCAGACT
>3506 NS=106 contig=overlapped:14
TAATGAATGGTGCCAAGTCACGTGAAGCCAGGCCGTAGGGAAATGCTGTAGGAAGGAAAAGCGATTCAAGGGATTGATAGTGAGATGGGATGGCTTGATAGGAGTGAGCTTTACTCTCCTCTCTTCCCTCCCTGCCCCCTCACCACTTCTCCCCTCTTTGATTTCTTTCTTTGCCTCAGCCTGACTCCCATCTAATCTAAAAAACAAAACAAAACAAAAAGGTAAGGTACGACTAGGAAGGTGTCCAAATAATCCAGAGAAACACATGACT
>3507 NS=58 contig=overlapped:124
GGATGCAAGATGCTCCTGACATCCTGGCCATTCTCAAGAGCTATAGCTCTGCCAGGAACTGCAGATAAGATCAGTGTCTTTTTATAATGTCTCACTAGTTCTCTAGCCAAGACACCATAGCAAGCCAAGTTCAAATGGCATTAAAAAATAGCACATGACT
>3508 NS=117 contig=overlapped:6
CAGTGTGAGTTTGTGTTAAAACCGTGAGCTGCAGAGAGGGGCATGTTTGCACTTCCTGTGAAGTTACAGAAATTTGAAACCACTTAGGCTGATTTCTATAAGGACCTGTAAAACACAAAACTGTAAAAAACTGTAAAAGCAGAACTCAGAAGAAAGTGGATTGTTTCCCTCTAAGAAGCTTTGTTTCTTTCATCTGCTCTGGGACTCTTCATCTACAAAGCAGTTAACAACAAGAATAACACCATTAGTCCACTTGGTGGTGTAGGAGGCATTGGACT
>3509 NS=119 contig=overlapped:91
TGGTGTCACTGTTGCACCAGTGTCTCTTGCAGGCAGGTCACCATTCTAGATTGAGGCTTACAGCTAGGTGTTTGCTTTTCTCCTCTGGTTAGTGTGCACAGCGTCTTTCAGTATCATCAACACTAGTCAGTAGGGATGGGGGCTCCAGGGAGGCAACAGCTCTACTTCCCTGTGTTCAGTGGGTCACGTGACT
>3510 NS=123 contig=overlapped:37
CTGTGCCTGCATCTCTAGGTGGGCAAGATGGCCGCTGAGCTCACTGGAACTCTCTGCTGCACCAGTGCCTGGGCACTCCATTTCTCTGCCTGTTTCCCTGGGCTCGACATCTCTGAGGGGATGTGCCGAGCTTCTAGAGACAGGTCCCTAGCAGCACATGAGAAAATAAGATTACAGCTTGGGGAGCAGGGCACTCCTTGACCCTGGGGATGGCCCCACCACCACGCCTACCTCCAAACATGAGACT
>3511 NS=73 contig=overlapped:6
CTGTGACTTTGGCGGCTTTCTTCCTCTCTCCTTTGCCCCTATCCTTCCTGTGAACTTAGGTTTCCATGGTCCCCACCAGTCACATAATCAGAAAACAAACCTTTTCTCGTTTATAGCAGGCAGGGATTACACACCAAGAATGAAGATTTCAAGATAATTGACTGAACAGAGGCAGCAAAGGCCAGGGAAATTGTTGCCCCATTTCAGGGACACAGGAAGTGCTGGTTGCAGTGAGCCATCCACTGAGGTTTCAGCTATCTGCAGAAGGACACCTGACT
>3512 NS=120 contig=overlapped:3
GAGTGAAGGGAAGCCTCAGATTAAATACCTGACCTCTTCCACAACACAGTTATTCATTCCTATCCTCCCGAGTTTGATATCTGCTTCCATTTTGTGTATAGCCTTTGCTTGAGGTCAGTAATCAGTGACTTATAAAGCCTGGTCCTGGAGAGGCCTTTCCCAGGGCTCTTTTACTGGAGTTACACCGGCCTTCACTATACGAACTCAGAGACAATCTTATCCTGAAAGACCCAAGTTAGGTATTCTACGAAACCTCTAATATGTAATCCCCTCATCGGACT
>3513 NS=75 contig=separate
ATGTGGATGTAGACACAGAAGAAAATATGGACAGATATACAATATAAAGAAAGAGATATAATAGTTCACTCAACAGATAGAGCTTTTCTATCTCAACTGCATATTTTCCTCAGTAGCACATGTCTGCTGGCTAGTTTCATNNNNNNNNNNTTCATGTAATCTGGACTGAAACTAGAGTCATCAGGGAGGAATGAGCCTCAACTGAGAAAACAACATAATAACATCTGGCTGCAGACACGTCTGCAATATTTTCTTAAATAGTAATTGATTTGGGCAGGCTGAGGCCACTGGACT
>3514 NS=56 contig=overlapped:117
CTGTGGGGAATCAAGGTGGGAACTTAGCTAGCCACATCATATCCACAGAAGGGCAGAAACACTGCTTGATTACTCATGCTCAGCTCAGTCCTCCACTCTTATAAAGTTATGACCCCCTGCCTAGGGAATGGAGCTGCCTGCAGTGGGCTGGATCATCCCACATGACT
>3515 NS=127 contig=overlapped:41
AGGTGGACCCCCCCAATGGTGGGGGACATTTGGGGACTTTACAACTCAAGGTTATTTCATAGGTAACAAGTTTCTAGAGAGATGACCCGGTGGTCAGAAGCACTGGCTGCCCTTGCAGAGGACCCAGGTTCAGTCCTCAGCACCCACAAGGTGGCTCACAAGCATCCAGAACCATAGTCCCAGGGGACCCTTCTTCTGACCTTCGAGGACACCAGCCATGCACAGGATGCGCATACATACGACT
>3516 NS=111 contig=overlapped:96
ATATGACATATACAGCTGTCAAATACCTGGATATAATCCCAGGCGCTGAGCCTTTGCTTAAGGTGCAGAGTCAGGCTCTCATGAGTACATGTCTTCAAAAAGAAGACCAGTGATAACAATTGTTACAACCTGAGTCACACTCCAAGTTTCACTATATACTTAATGACAATGAAATGTGTCATATGACT
>3517 NS=138 contig=separate
AGATGCTCCTTGTAGGATGCACACAGGATACCACAAAGCCTCCTTATGAAGAACCAGCTCAGTGTCTCCATAAGCCCAGCAGTGCAGGTCTCCAAAAGGACCATAATAGTAGGGGTGGGGAGACCCTTGCACAGGAACTGTGNNNNNNNNNNGGCTGATGGGGAGCAAGGCCAACTACGTGATCAGCCCTGCCTACACGTGGACACCTCTCCCTCCTGTTCTCCATCCCCTTTCTCAGCCCACTCCACCAGGGAGCAGCAGGAGGATTTTAGACATCACTGGATATCCATCTGACT
>3518 NS=109 contig=separate
ATGTGGGAAGTAGAAATGTGCTGGCTAGTTTTATGTCAAACTGACACATTAGAGTTAACTGGAAACAGGGAACTCCAGTTGAGGAAACGCTCTCATCAGATTGGCCTGTGGGCAAGCCTGGCATGTATGATTGAGTAATGGTTGATGAGATACTGACCACAGACAAGGGGTCCTAGCTTATAAGAAAGCAGTTTGAGCAAGCCTGGGGAGCAAAGCAGAAAACAGAGTTCCTCCATAGCTTTCCCTTCAGTTCTGGACTTCAGGTTTGTAGCTCCTGGACTGTGCCATGGGACT
>3519 NS=53 contig=overlapped:70
AGGTGCAAGCAGGGCAGAAAACCCACTGGTCCTGTCCCCTCCAAGGAGAAGAGGCTGAGGAGGTAGGTGACATTCTGTGGTCCATAAGCCTCTTGGTAAGAGAATATCTGCTAACCCAGGATATTGGACTTCCCTGGCTGCACAAGAATTTAGTTCCCACAGAGGCAGGCAGGACAAAAAAACATGATGCCATTTGCACCCTTTCCATTTGACT
>3520 NS=20 contig=overlapped:56
TTGTGAGCCGTAACGAAAACCGTGCATCGGGACAATCTGGGGGCAGCTTCTAGTTATCTGCAGGTACAATGTTCCAGGACTGGCAGGGCGACACTGTTCATTTAAGGGAAATAGGAGCCCTTTGTCCTAGCTGGATGCAGTGAGAGTCACTCAGAGCCTAACCTCAGCACTGGGGACAATTCCAGTGCTACTGAGTCAGGCTGGAGCCCAGAACCGGGCCACTTGACT
>3521 NS=98 contig=overlapped:30
TGGTGCTCTGGGAGACTGAGGACAGCCTCAGATCTCCTCGAGCAGCAGTTGTGAGCTACCCAACGTTGGTTCTGGGAACAGAACTCCAGTCCTCTCTAAGATTAGCAAGCACTTTTAACTGCTAAGCCATCGCTCCAATGACCTCCCCACTAGTCTGAGACAAAGCCTCATGTAGCCCAAGCTGACTTCAAACTCACTATATAATTCACAATGATCCTCCGGTCTCCACCTCCACAGTTCTGAAACACGGGACT
>3522 NS=120 contig=overlapped:18
TAGTGCTGGAGGCCAGGGTTTTAGGCGTGGGTTTGGTTTGTTTCGCTTTTTGGTGTTTCTGTTGTGGGGTTTTCTTGGCTTTTGGTTTCGTTGTTATTGTTGTTTCTCCTCAAGACAGGGTTTCTCTGTGTAGCCTTGGCTGTCCTGGACTCACTCTGTAGACCAGGCTGACCTCGAACTCACATTGATCCGATCCTCCTGCTTCCCTCTCTGAGTGCTTCTTCTTCTCCCTGCTGAGTGCTGGGATTACAGGCATGCACCAGACT
>3523 NS=120 contig=overlapped:104
CCATGAAGGTTTTGACTCTCAAGCTAGTCCAGACTCAGCCTCTGGGTAACTGGCTGATTATGCAAGCAGTCCCTCTGGTTAGATGCTGCCCCTGAATCAGAATGTGACTGGGTTTCCTGGTAATCACCCGTCTCTCTTGTATGTCGTGGAAACAGCCCTAAACGTGGTTGTCACAGGACT
>3524 NS=103 contig=separate
GAATGGAAAGGTGTTGTCCTGTGCTGGGGCTGCAGACAGGTATGCAGCAGTGCCTTTGGGAAGCCCCAGGGCACAATGGCCAGGGTTCACACTAGCCAGGTCATCATGTCCATCTGCAGCAAACTTCAGAATAAGGAGCANNNNNNNNNNTGTGATTGAGGCTCTGTGTAGAGCCAAGTTCAAGCTCCCTGGCCGCCAGAAGACCCACATCACAAAAAAGTGGTGTTGACCCGGTTTAATGCAGATGCATTTGAAGACATGGTGGCTGAGAAGTGGCTCATTCCTCATGGGACT
>3525 NS=44 contig=overlapped:23
ACATGGCATATGTTTACACACAGAGACACACACATACACACACACAACAAATAAAATATTTTTAATCTTTGAAAAAAAAAACTTTCATAGCTACCAGTTGACAACAAGAGGCAGGCAACAACTCTCTCCCTTCTTCTCCTGACCAGGTTCCTGCCATGTGCAGAGGAAGCTGGGAATCCACAGGAAGCCACCTGCCAACCATCCACTGGGAGGATGCTTTGGACAGAAGGGAGCTGGCTGAACCTACCCACCCATGGGACT
>3526 NS=127 contig=separate
GTATGTCATAAAGAAGCTGTGCTGCGATGAGTGAAGTTTTTGTGTTGAACTGTCATATAAAGTTTAGGGAGAGAGAAGTACTTGCCTCTCCATTTGTTTTTGGTTTTTGTTGTTGTTTTTGTTTGTTTTTTGTTTGGCAGNNNNNNNNNNGGCTTCATTTTAAAAGGGTTTTTTTGGGGGTAGGGGGGAGTGGGAGGGTAGCTTTTTACGTCCTTCCCCTGATCTGCAAAACCAGCAAAACCAAAGTGCATTAGCCTTTGTGGTAAGGTGTCTGGCCTTCCTATCACAGGACT
>3527 NS=33 contig=overlapped:48
TAATGAGAATCACAACGGAAACTTACCTTATCTGGCCAGTTAAACATAAAATCGTGTGGTGCGTATCCAGGTGATGAGCTGCAGGTCCCAGCTTGTTCTTTGGTGAGATTTCTCCTTCAGGGAGGAATCTGCTTTATGTCTCAAGGCTCTACCTGATCAGTGTTAAAGGACCATATTCAGGTGTTGATTGGAAGTCTTAGTGGGGTTAAGCTTTTAAAATTGCTTTGCATAGGACT
>3528 NS=104 contig=overlapped:4
TGGTGAAGGCCAGAGTGAATGGATTTGGTTGTATTGGATGCCAGCCTGCGTCTCTGGAAAGTGGAGATTGTTGCCATCAATGACCCCTTCATCAACCTCAATTACATGGTCTACATGTTCCAGTACGACTCTACCCATGGCACAGTCAGGGCTGAGAACGGGAAGCCTGTCATCAACGCAAGCCCACCACCATCTTCCAGGAGCGAGATCCCACTAACATCCAATGGGGCGACAATGGTGTCAACTACGTTGTGGAGTCTACTGGTGTCTTCACCAGACT
>3529 NS=79 contig=separate
AAATGTGGGTCGATGAGTTGGTGATCCCAGTACTCCTAAAGGACTGTGTGAGGTAGACACAGGTAAAGCTTCTGCAAGCTCCTCATCTAGCTAGCCTGGAAGATGAAAAACAGAGCAACAGAAACAGCAAGAGAGACCTTAAANNNNNNNNNGATGCCCCCTGACATTCTCACATACTCTGTATAGCAAACAGGTCCCTGTATTCTCACACAAATTCACTCATGCATGCAAATAATAAAATGAAGAGAAAGCAAAGAGAGGAGACTCAGAAACAAAAGAAAATGAGACATAGGACT
>3530 NS=87 contig=separate
ATATGCTTACACACAAATACATACATGTCCACATGTAAATACAGTACACACACAGACTCACATATGCACACATACAAACAATATACATACATGAACACACATCATACATGAACACACCACACCACACCACTCTCTCTCACNNNNNNNNNNCTCACATACACATTTACACTACACACACACACCGCCACCACCACCACCAACAACAACAAAACCCCCACAATTTAGAAAAGAATGCTAAGCACTCTCCAGGAACTCTAAAGAAGAAACGGATTTTCATACCGTATACATACGACT
>3531 NS=57 contig=overlapped:117
```
