## Supplemental_File_3_Stacks_catalog.fasta for "A high-density genetic map and molecular sex-typing assay for gerbils": Supplemental_File_3_Stacks_catalog_fasta.txt (part 2 of 126)

```
GCATGGAGCAGCTGTGATGTGCTGGCCCCTGGCCCTGGCATGACTCCGCTTGTGGCCAGGCTTGTCTGAGTGGGTCATCCTGTCCCTGTGTGTGCAAGTTCCACAGCTACAGGTTCAGTTACTTTCAGATCAAAGATGTTTATTCATTTGCGGTGAGGCATGTGACT
>3532 NS=65 contig=overlapped:90
TCGTGGACTTCTCTTCTTTCTGCTAAGGAGAATTCCATTGCCTATTACTCAGCTCTCCCAGTGACTCTGCCTTCTAAGGACAACTTTCTCTTTCCTAGCTCTGTTTCTGGGCTTCCTCATATAGAGTCAAAGCAATGAGTAGAGGCTGAAATCGAAGGACCAGGGGGTGGAGAGGGTCCGGGTTGCATGTGACT
>3533 NS=114 contig=overlapped:31
TGATGAGTGGAATATTGGGCGGCTGAAGACCATCCTGGACCTTGTGGAAAAGGAGAGTGGGATCACCATTGAGGGGGTGAATACGCCCTACCTGTACTTCGGCATGTGGAAGACGTCATTTGCCTGGCACACGGAGGACATGGACCTGTACAGCATCAACTACCTGCACTTTGGAGAGCCAAAGTCATGGTAAAGTCAGCCTGCACTTGGCACTGCCCTCCGGCAGCCCGGGCTTCCGCCTTTTCATGCGACT
>3534 NS=116 contig=overlapped:92
TGGTGGGAATCAGGTCCCTGACTGCAGAGGGGATGAGATTCACAGCCAAAAGGGGAGACTGTGGGATGAGAGGGAGGATGGGACGAAGCCTGATCTCAAAACCTGCTGGGTAAGAAACCCCGGGGACTCATGAGGGGATGGTCAGAGGGCCCAGGAGCCTAAGGGGAAGCACGGCCCTTCAGGCACTGGACT
>3535 NS=117 contig=overlapped:82
CGATGCCACAGCAAAAGGGACAAGCCAAGAATTCTGCTGCTCTCAACAGCCCTGAAAACGCAGAACTGCCGCTCTGGGGAGAAGTGAGGCAGCACCTCTGCCCCAGTTCTTACACAACCACAACGGTACAAGCATGGCCTTCCCAGAAAGAGAGGCAACCGGAGCGGCAGTCCTCAAGGACGAAGAGCTCAAACACACGACT
>3536 NS=117 contig=separate
GTGTGGAAAGCAAGGTTGGCACTAAGCAATTGGAACCCTGGAAATGGAGAGCTTCAGAAGGCTCAGGTGTAAGCAAGCCAGGCTCCCGGAAGTCCCACCCACATCCTCACAGCCCCAGAATCCCTCAGTGACTCAGGAATGAGGNNNNNNGCTCTGGTCAAGTGTCCTGAGGGCTTGGAGTATGTGGGCCCCAGGCCTTGGAAAGGTGCAAGCTCCTTCCTCCAGTCCTCACTTCGCAGGGCCCTTTCACTTACCCACAGAAGAAACTCTTGGGAGCCCTGGCTGCATGGGACT
>3537 NS=132 contig=overlapped:23
GCATGTTTGGGTTTCTCTTAAGGGTTGCAAATACAGCTCAGTAGAGTGTTTCCCTAACAAACATGAAGTTCTGAGTTCGGTCCCCAGCACCTCAATCTGGGCATTGCGTCAAACTTCCAAGCTCTGGGGATGTGGAGGCAGCAGAATCACAAGTTGAAGGTCATCATTAGCCACGTAGAGAGTTTGAGGGTAGAGTGGGGTTCTCTGATTTCAAGACCATTTCGGCCTACAGAATGAAATCATGTCACAAAACACCTGACT
>3538 NS=74 contig=separate
CTGTGTCCTCCCCAGCTCTCACTTTGATAATCTTTAAAAGGCTGTTTTCACTTTCTTTACAACCTTAAAGAAAAGCAGAAGATACTTCATTTAGTACTTGTCCATTTTTTTTTCTCAGAAAAAAGGAATCGCAACAGCCTTTGGAAATTATCTCTTAAAGAGGAGTAACTAAGGAGACACATATTTTGCACAATTTTACATGAATCTCAGCTTGACAAGCAGCAAAAGCTCTGATGAACTTTCCAGAGTCACCTAGTGAATCAAAAGCAGGGCCAAAAAGAAACTCATATGACT
>3539 NS=2 contig=separate
GTATGACTATACATTTGATTGGACAATGTTAAAGCAGAAAGCAGCACAGCAGGCAGCCTCTTCCAGTGGGCAGGGTCAGCAGGCCCAAACCCCCACAGGCAAGCAAACTGACAAAACCAAGAGTAACATGAAAGGTTAGTNNNNNNNNNNTATTAAAAAAAAAAAAAAAAAAAGACGTCCTTGGAAAATTTGACTACTAACTTTAAACCCAAATGTCCTTTTTCATATGACT
>3540 NS=97 contig=overlapped:85
GCATGGGTGTCCGTGTGCACACTGAGCATGAGGCTGACTTTGGATGTCTCCTCTCAGTTGTCCTTCACCTTAGTTTTTGAGACAAGAACCTGAAACTCACCAACTGAGCTGGTTGGCAAGCTCGGGGGATCCTCCGGCCTCTGCCTCTGCCAGGGTTACAAGCCTACCTACACCACCATTCTCTGATTTTCATGTGACT
>3541 NS=78 contig=separate
ATGTGTGTGCATTATGTATGTGCAGGTGCCCACAGAGGCAATGAGGACATTAGATACCTCAGAACTGGAGTAAAAGGCTGTTGTTGACTGCCATGTGGATACTGGGAATGGGATCTGGGTCCTTTGCAAGAGCAGCCAATNNNNNNNNNNAACCTATAGGTTACAACCTGAAGGTTTAGTCATAACCTTTCTGTGTCTGATAGCTTAGGATACTGGTTCTCGAGTTCAGACCTTTGGAGGTGAAGCACATTACAGAACGGGGGTTAGTCCTGTCCACTGCTGCCACACGGGACT
>3542 NS=73 contig=overlapped:85
TGATGCCCTAACACGCAGCGGGATGAACAATTATGCCACGGTAGGCCCTTCTCCTTTGGAGGTCACAGAAAACCAACTCTTACAGAGGACCCGGATTTGGTTCCGATCATCCATATCGACCGGCTCCCAACTGCCTGTAACTCCAGCCCCAGGGGACCCAATGCCCTCCTCTGGCTTCCAAGAGAACCTTCACACGACT
>3543 NS=72 contig=overlapped:25
CTGTGAGCACACGGGGATAAACAAGGTGAGGAGGAGGAGGAGGAGGAAGACGTGGCATACGAGTCAAGCTTTGTTAGCCTTGGATTAAGCAGTGAGTTCAGAATTTCAGATGTAGAAACTAAAGCAAGCCATGTGGGGGTTTTCTGAGGCAGAGAGACGGCAGTTTAAGGTCCCCACAATGAGGTCCTACAGAGGGAAAGCATGGCAGGCAGTGTTGGAGATGGTGACTGAAGGATGGGCTTTCGGCTAGCACGGGACT
>3544 NS=114 contig=overlapped:8
GGATGATGAAATTACAATCACCCACCAGGTCCAAAGAGTGGAACACTCAACGTCAGTTTGTTAAGAATGGGCAGACCCCCTTTCTCGCCTATTCTGATTTTTTATTCTCTAGCTGGAGAGGTAGGAAACTACACAGAGGCTTGGGAGTAAGGAAGGAGTTAGAAGAAATGCATAGGAAGGAACAGGAGGCACTGGCGGGGGCAGTGGAGGAGGGAATTGGGCTCACAACGTAAACTGTTACCCTGGAGTGGCCATTTTGGTTTGGCACATGAGACT
>3545 NS=133 contig=separate
TGATGCACTTGTGAAGCTTCCGTCCCACTGGTGGAAGCAGCTGACTCTACTAGAAAACAAAGTCGCAGAATAAACCATGAAGGGAACATCAGTTGGGGAGCAGACGCGACGTTTGTTGGAGCAATCTTCACTTGCATTCTGTGNNNNNNNCTAGCATCTCAATTCTACACATTCAACATACCATCACATACACCTGTGCCTTGGCCTCCAACCAGCAAAAACGGCTCCGTGTTTTCAATGTAAGCACGCACATCGCACATATGCATCAATGACGTCTGTAGATGACACTCGACT
>3546 NS=72 contig=overlapped:100
CAGTGTTGCCAGCTCCAGCACCAGCTCAGTAGGGGTCTGTACCTAGGATATTATGTTCCTGTAGGCTTGTGTTCATAGTCACTGTACTTTAGTAGTACTTGAAATATTTCTCTTCTTTTGAGATTATACCACCAGGTCACTCGTTTAATTTTACATACTTGTTTAAATACTGTTTCATAGGACT
>3547 NS=86 contig=overlapped:18
CTGTGCACTGCCTGAGCACACTCCCCGACAAATCCGGACAGACCAGCTTCTCTTGGGCAGTGTTGTTCACATGGGGAGGAACTGTTGGTACAAGCCAAACTGTTAATGCTGATTTCTCTGAAATAGCAGGATCTGAGATGGAAAGGAAGGTAGATAACTTGCTCTTATATTAATATTCCCTTGGGATTTAAGGGCCCTAGAAAGTAAACTCGGGCTTAAGAAAGGGAGAGAGGTAAGGAGAAGAGAGGAAGGCGGCACATGAGACT
>3548 NS=89 contig=separate
GAGTGAAAGCTGAGGCCCAGGCAGGGTGTGCACAGAAGGGCAAAGGGAAAGGGTTTGGACTGCAGGAGAAACATAGGCAGAGCCTATCGTTTGTTAGCTGAAAGCACTAGGGTCCTGGGCAGTGAAGAATTGCTTTCAGANNNNNNNNNNGGGCCTCATTGCTGCCTCAAAGAAAAACTTGACAGCAAGTGGCCAATCTCTGCGTTTGTGTGTTTCAAGGTCTGCTTTTTCTACATCTTTCCCACCTACCAAGAAACCTGTGGGCCTCAAATGGTCCTAACTCAGCACTGGACT
>3549 NS=92 contig=separate
TGGTGATGAACAAGAGTCGCACACCAGAGCTTCTGTGCCCACATTGGAGAATTAAACATTTACCATAATAACAAGACAGACAAAACCCAGATACACTACTGACCTTATGTGACTTTAAAGTCCACATTCTTTTCATTGTTNNNNNNNNNNATCATTTGGATTGCCTGTATTATTTATAAGACTAGGGACTTGTCTTAGTGTAGGCTGGGTCCCAACACCAAACAGTCAAATGGAGAACCTCAGAGTATACACCACCCTCTTTTGTACCCAGGCTCTGTGACTCTACATAGGACT
>3550 NS=83 contig=overlapped:25
TAGTGCAAGTAGCAGGAGGAAGGTTTCCTAAGTTGCTAGGTGCATGGTCTAGAGTGGCGCGTGTGCATAGCATGTACACGCATGAAGGACGAGGCTACCAAGTGCATTATTACCAGATGGGTTTGTGTGCATAACCACAACCAGGAAGGGGTCCCAAACTAACCTCTCTGCTTTGCTTTTCTGCCTCAAGGCCACTGAGAGAGACTCTGTCTCAAAGGAGCAGGCAACATTCTTGCTGTCTCTGCATGCACACAGGACT
>3551 NS=79 contig=overlapped:103
TAGTGATGTTACTCTGCGTTGTCACTGTGGTAGGCTTCTTAATTTTCAGGAGCAAGGAGATTCTGAAAATTAATATTCAGGTAATGGAGCAGAGAAATTAACTTGGGAAGAACCACAGAACAAAAAGTAAATGTGTAAGACAATATAAGGAAGCTTTAGAATGCATCTGCACCATCAGACT
>3552 NS=121 contig=overlapped:89
CAGTGACAAACTTAGCAACACTGTCTGGCCACCTAATGCATTTATCCCAAAAGAACATCTGTGAAATGGTTCAGCTGGGTTGGGAAAGATGAATCTAATTAAAGCGGAGTGCTTTTGCCATCATTTGGGCAAAAAATGAAACCACACGAGGAAAAAAAGCCACAATCCGAAGCGGATGTGTGTGTTCATGGGACT
>3553 NS=80 contig=separate
GAGTGTCTTCTAAGACATAACTACGACTATTGACTGATAGTGAAGGCTGAAGCATGTACCCTAGCGATGCAGGACTTAGGAATTGAATGCTGTCTGAGATGAGCTTATAGGGTATCTGAGGGGCAGTGCCAAGTAACCAGATGGAAATGTGGTCCAAAAGTGGCTAGTAGCTACCGAGAGAGTCAGCAACTGTCAGAAAAAAGGCGAGAATGAAAGGAGCTGGAGTAAAAACTATCCAATTAATTGTACAAATGTGTAAGCACCTGCAGCCAAGTGTTCCTTGTCCATTTGACT
>3554 NS=108 contig=separate
GCATGAATGTGCTAAAAGTTGCTGCATTGCTTACTCTAAAATGGTGAGTTTTATGTTGCATGAAGTTCCCTCCTCCCTACCAAAGCAATGATGTTCCACTCTGCCTTGCTTTCCTCACCAAGTGTCAGTGCTCTGGGCATCTCCAANNNNNNNNNNAATCCATATCTCTTTGGGGAGCAACTTGTGTATACAAAGTACAAGACTAGATGTTATGAGGAAGCAGAAGGCAGAAAGGAAAGCTAGCTGTGAAACTGTCCTTCAGGATGCTTACAAATGATCTTTTTGCACAGCCATACGACT
>3555 NS=122 contig=separate
AAGTGAAGGAAGGAAAAATGTGAGCTTCTCTGTGCAAAGACTAAGAGGAAGTGGTAAGAGGAGAGAAGCCCAATGGTGCAAAAGATCTATGTCTGCCCGCATATCTCTAAAAGCTCTCTGCTAGAAAGATATTTTGGAACNNNNNNNNNNGAACGTGATGTCAGAACCCACTCACCCGTTGTTCATAGACCATCCCTGGAGTTGAGGTCAACACAATATAGATGGCAGATATTGAAATGTTATAATGATGTCATTGCTGTTATCCAAGAGCCTTCACACTGATAACACGCGACT
>3556 NS=118 contig=overlapped:4
ACGTGACATTTCACAGTGCATGAGGTCCGGAAGTCAGATTTGATGTATGAGAAGCCACCTTTACTGAGCTGTTGAGCAGTTACTGTATAACAAACACATATCACCAAACTGATGAAGAGGACCCACAGAATGACTTCAGAGCCTGAAAGTGGTAGGAGTGGTGAGGATAGGCCATCCAATCAGGGTGACTTGTAGTGAAAGAACTTTGTGACATGTTAGGGGATAGCCTGACTGATGAGACAGGATTTTGTGCAGAAAATGCTACACCACTCACCTGACT
>3557 NS=129 contig=overlapped:89
AGATGTCTGTCTATACTGTGTATAGCATGCAAAGGCCAGGAAAGCATTGGGTATCTTCCTCTGGGTCTCTCACTGAACTGGAAAGCTCACTAGTTCAGCTAGGCTGGCTGGCCTGGCTCCTGGGATCTCTGTCCCCATCCCACAACTTCTAGGATTGAAGGCACTCAGTGACCATGCCTGGCTTTTCATATGACT
>3558 NS=124 contig=separate
CTGTGTATTCACATCTACGATAGCCATGTCACGTTCTGAGGACAGCATTTCACAGCACTCTTCACGGTCTTCCAGACCTTTCGTTCTTTCTATCTCCTCTTCCATGAAGATCTTTCCTGAGCCTTGATGCAGGTGATATCANNNNNNNNNNTGTTTGGCTTAGGACTAAACACTTGACAGTCATTTACTTTCAGCACTTTGATCAGATGTGAGTCTCTGCATTATCTACCACCCACTGCAAAGAGAAGCCTCTGTGAATAAGGCTAAAACAGCTCTAACCTATGGACATAAGACT
>3559 NS=124 contig=separate
AGATGATCCCAGGTGCCTGGGGACCTCTCTCTTCCCAGGTAACTATTTCAAGTGTAATTTCTAAAGGTAGGCTGCAATTCACACAGAGAAAATGGACCTTTTATCTTACTAATCCAATTTAAATCACAGTCTCCAACGTANNNNNNNNNNAACAGATCTCAGTGAAATTTCTCCTCTCATTTGTCATGTGTGCGCTCGTTGCTTTGACAAACAACTATTCAGATTTGCAGAAGGAAAAACCAAGTGAAACATGATTGAATTCTGATGCCACTTGGGAAATACAGACATGGGACT
>3560 NS=118 contig=overlapped:82
AGATGCAAATCATCTATTCTAACAAAATTTGCGTGTTACCCAAGATCTATGAAAACAACTATTCCTTCATGAAACAAGGAAAGATATTTCTAAAGAACATGTTGCTAGCTGGTAGATCTACAATCCTGATAATGGATCAGAGGCGCTAACTCTCCAATGAAACAAGAAAGAACCACACACTGAATCTTCTTAACATCCGACT
>3561 NS=45 contig=separate
TTGTGTTGGGAACTAAATATGAGTTCTCTGCAAGAGCAGCCAGTGCTCTTAACTGTTGAGTTAAAAGAAACAGCTTCTGTTTCTTTTATTCTTCTATCTATCTATCTATCTATCTATCTATCTATCTATCTATCTGAAAANNNNNNNNNNTACTAGTTTAACTTTTTTAATATAAGCATTAGCTTGGCATCTATCCCAGATCCTGGCACACAGTAGGTGCTCAGAAAATATGCAAGTGCACCTGGAAAGCTGAGGCCTTAGCTTCCTTGCTCGGCTGCAGAGTCCCACTGGACT
>3562 NS=117 contig=overlapped:8
GAGTGGTCACCCAGGCCTTCAAGTGCAGCGTGAACGGTAGGGGGCAGGGGACCGGGTGGGGCCAGCGGAGCCTGAGGGGCGGGGTCAGCACGGTCCAGCCCCTTCCGGTCCAGCCCTCTGCCTGGGGTGGGGGGTTGGTCAGAGATGTCCTCCTTCAGCGGTGTCCTCGGCTGTGGTGGGACACAGGAGGCGTGTGTGAGAAGCCAGGGGCCTGCCTCCAATCTCGAGAGCAGTCAGCTGAGAGGCAGTATCTCGTGCAAATTCTCCATCCGACT
>3563 NS=121 contig=separate
ATGTGGCATGCAGTGAAACTGCACTCAGTGAAAACCAGGACACATGCAGCTCAGGGTGGGTATTAATGACTGGGTAAATATTAGTCTTGACCGTAACTGTTTATTTCCTTTTTTGATGTAGACAATAATTAGTGAATAAGGCNNNNNNNNTCAACTCTTCTGGTAAAAAATGTGTAAAATCTTTATATCTAATGACTGTCACCTGATGGGTGATGATCATTGCTTTTAGTGAAGGAGGTGGGGTACATTAATTCATCTGTAGACTTGTGCATGTATGTTTGTGTGCATTCGACT
>3564 NS=130 contig=overlapped:22
CAATGCATATTTCTCCCCTTCCCCCATTGACTAGGTCAGAAGCCCTGGGACTGGGGCCTAGCCAGGTGTTTCTGCCAGAGGTGCATGGGCTATGTTTGAGAATTGTTATTTTAGGGCTAATTCCCTTTAGTTTCAGAATCTCTACCTGGAACCAGTGTGATCTGGTGGTTAACCCACTTATTTACAATGTGGTGGTGGGTGGATGAGAGAAAGGCCTAAAGACAACAGAAGCAATAGATAAAGGGGAGGAGCCACACGGGACT
>3565 NS=112 contig=separate
TGATGACTTTGGACCTATGCATACCACTGTGTGGGCCTCAATGAAAGAAGGTAGGCAGCTCTCTATCAACATTCTGGGAAATAAAAGCAGTAAAGTTCTTCGGGACACTGTCCAGGGATCCAGGGTGTCACTCCGGGCTCTCTAGAAGAGGCCAGCAGGCATCATGAAGGGCAACCCATACTCTACTGCATCTGCCTTACAATTATGTATTTGGACTAGAGTCGGGGGAGGACCAGCGAGTACCAGAGGAAAAGGCAGCAGAACAAAGACACCCCATCCAAGGAACACACGACT
>3566 NS=102 contig=overlapped:100
AGGTGTCAGGATGCTCCAGGCTATGACTGATGGTGTGTTCTAAAAGCCCCAACTTAGTAACGCGTGAAACCACAGGCCTGCTGCTGTTTCTATGGAACTTGATGAGAGCCAAACGCGGGGCCACAACTGTATGACAAGCAAGACAGCAACGGCTGGCAGATGTTCCTTTCCTCCTCATTTGACT
>3567 NS=89 contig=separate
GAGTGTTTTGCCAAGGTGAACAGGTGTACCTGTTTGTACCAGGTGGATGCCTGGTGCCTGAAGAGGCCAGAAGATGGAACTGAATCCCCTGGAACTGGAGTTACAGATGGGGTGAACTACCAGGTGGGAAACACATCTGGNNNNNNNNNNAGTGCTTTTAACACCCGAGCCATTTTTTTTAGCCCCAGAACTCTGAAAGGCATCCATGATCTCGTCCTCAGTGTTGTGGCAATTGGTAGAAATCCTCACATGATACCGACTGTAAGTCTAGAAGGTGGTCACTGGCATTTGACT
>3568 NS=117 contig=overlapped:5
CTATGAAATAAAAACGAAGGGCTGGAAAAGGCAAGCCAGGCTTGGTGGTGCACACCTGTAATGCCCACACATGGGAGGAGGAGCTCTGTGAGTTTGCAGCTACCTGGTCCACAGAGTGAATTCCAGGACAGCCAGGACTACTCACCGAGACCCTGCTTAAAGAATCTAAACAAACCAAAACCAAAGCAGAACGGTAAGAGACACCATTGTTCCATCAAAGATAGCAAACCTTTGCTTTTATTTATTATTGGCGTGTACCTGTGTGGCACACACGCGACT
>3569 NS=98 contig=overlapped:115
TAATGCCTCATCCTAAGGTGCTATAACTTCCCTTGAGGGAAATGGAACCCATTGTCTCTGTCCCAGAGCTGAGCTCCAGTACCCAGCTCCAGTCCAGGCCTCTGCCAACAGGAATGACAGGTTTCTTCTCCTTTATTTATATCATTTGTAGATTCAATCTCATTAGACT
>3570 NS=96 contig=overlapped:9
GAATGCTACTTCTGAACTCGGATGAGACAACTGCCTCCAAATTGACAACGCAAGGCTGAGAGCATAAATACTCCACGGAGACTTCAGAGACATTGCGCACGCTCCCTTCCAAGGAGGTAAAATAAATAAAGTCTGTGTACGTCGTGCTCTGCTCTGCTCTGGGCAGCACCGATGTTGTCAGGGAAGTGTGCCTGCCCAAAGATGGCACAAAATTCTGAAAAGGAGAGAAAAGGTAATACAGAATGTTTTAAAAGTCATCCTATTAACACAGGACT
>3571 NS=44
TGGTGCATGCCTTTAATTCCAGAACTTGGGAAGCAGAGGTGGGCAGATCTCTGAGAGTTTGAGGGCAGTCTATAAATTGAGTTCCAGGTCAACCAGGGTTATATATATATGTGTGTGTGTGTATTATCGATGTATCTATGTA
>3572 NS=114 contig=separate
ATGTGTTGGGCTGCTGCCAGTAATCAAAACAACTGTGGTGAGTCCCCTCCATTGACGTAAATGGAGATTGCAGGAGTAGTAAGAGACATAGCAAAGGAAAGGACATGTCAGGGTCTTCACAACACAGAGACAATGCACTGNNNNNNNNGCAGGCTCAGACCTCAACCTTGTCCAAGAAGTCTTTGTATGCTACAGCTGCTTCCTACTGTTACTTCAGGTTCTTAGTCTGTGCACAACCAATGGTTCTCATGACAAACCCACTCACAAACTGAAGCAAAGTCCAGACATTAGACT
>3573 NS=120 contig=overlapped:40
TTGTGGAGGATTTTCTTGATTGCTGTGGGAGGGCCTAGCTCACTGTGGGCAGTGCTACCCCTGGGTGGTGGCCTTCAGGGCTAGAAGAAAGCAGGACTGAGCAAGCCATGAAGAGAAAACCAATGAGCAGCCCCCCTCCACAGCCTCACGGCAGCATGAGATGCAGCCTCGGCCACCTCTGGAGCACGACTTCTGTGCTGACCCAAAGGAAACATGTCCCAACAAAGCGAAAGTTTCACGTGACT
>3574 NS=83 contig=separate
AAGTGTATGCATCACATGAGTACCTCATGCCCTCATGGCCAGAAAAGGGCATTGGATCCTTGTAACTGAAATTGCGGATGGTTGTGAGCCACCATGTAGGTTTCGGGATTCGGGCCCCAGTCTTCAGGGAGAACAACCAGNNNNNNNNNNGAGCTCTTAACTGCTGAGCCATCTCTGTAGCCCCACAGCTACCATTAAACGTAATCACTTTCTACAAGTATCTGTTTCCTTCTCTGAAAAATACATGGTTGAAAGAATTAAATAAGATATTCGTACATAAAGTATCATAAGACT
>3575 NS=122 contig=overlapped:30
CAGTGAGGACTTGCGTTCAGATTATCAGACTCCACAAAAAGCCAGATGTAGTTGTGTGCGTCTGTCCCCCCAGCATTCCAAGGCTGAGATGGAGGTGTAGACAAGAGAATCCCCAGAAGCTCACAGACTAACTAACCTGGCAGTAGTGAACAATAAAACACCCTGTCTCAAAACAAGGTGAGGCCGGACACCCGAGGTCCTTCTCCAGTCTCAGCACCTGCTATAGCACGCGAAGCCTGCAATTCCATACGACT
>3576 NS=126 contig=overlapped:112
CAATGTTTGAAGCCACCATAAAACATCTCCTGAATGTACTAACAGTGCTGAGACAGAATTCTCAGCGTCTTCATTAGGATCTTCACACTTGACAAAGAATTTTCTTTGCTTGTAAGAAAATGTGGTCTTTATTGCTTCACCATTAACCTGCCGGGGAAGATGACATATGACT
>3577 NS=118 contig=overlapped:75
CGGTGGACGCCCTGGCTGCGTCATGATGTAGCTCACAAACAGAATAGAAACCAGCTGTCCGCATGGAGCATGTACGGGAAGAGTGAAGGAAACAGTGGTGGGCATTCTAGGTGGCCTCTTTAGATCAACCGAGTCACAGGAAATCAACCAGTCCTAGAGCACTGTGCTCTCTCACTCTTCCAGGATAGTACGGATCTATCCATGGGACT
>3578 NS=123 contig=overlapped:22
TGATGTCTCTGCCACAGTCACAGGGAAGCAAGTAAAAGACCGGGGTGCTGGACAAGGGAGAGTTACCACCCAGCACAATACAGTGGAGCAGTACAAGTTACCCTCACACTGCAGAGAAAGCCCAAGAACTGAAACTGGATGAAAACATGTCAGCCATAAATGACAAATTCAGATGTTTTCATATAGTATTTGAAATCAGAGTTGCTGCTATATAGAACCCTGTTGGCTAACCACAACCAATGATGGAATCCATCATATGACT
>3579 NS=18 contig=overlapped:140
AGATGCCATGGAGGATGGCAGTGTAGCTGCTAAAGGTACCAGCAAAAGCAAAGCCAGATCATGAGGGTACTCTGTGTCCATCTGCCAAAGTTGAGCCAAGCTTGTAGCCTAGCCAGAATGTAGAATTTTCATGCACTGGACT
>3580 NS=83 contig=overlapped:122
GTATGCTGGGTAGAGTGGATGGAGGCCTCCAGGATGGTTCAGTGGGTAAAGGTGCTTGCCACCAAGCCTGGTGACCTGAGGTCCATTCCTAAGACCCGTGTGGTGGAAGGAGAGAACCAACACCTGAAACTTGTTCTCTGACCTCCACATGAACACACGACT
>3581 NS=93 contig=separate
ATGTGAGTGCCTTCAGAGGCTAGAAAAGAGTGTTAGGTCCACTGGAGCTGGGATTACGAGGAGTTGTAAACCATCTGATGTGAGTTCTGGGAATGGAACTTTCGGGTCCTCCACAAGATCAAGTGATTAACGGTGTTTATCCTTAAAGGCTGAGCATGTATGTTTGAATGACTTAAGAGAGAGAAGTTCAAAGGCTCCAAGCATAAAGCAACAGTAAGAAGGGAATGTAAATGAGCCAGATTTGATCAGTGCATATTGTATACACATATTGAGATGTCATGCTGTACCTCATGAGACT
>3582 NS=118 contig=overlapped:31
TCGTGGCTGCACCCGTGTGGCTGCACCTGCGGTCCTTTTCAGTGCCCAGCACTATTCATCGTCTTACACTCTGAGCCTTCTCATCTGCACACCTTCCCTGTTGCTGTAATAGCAATACCGTTTTCTCAGTTGTAGCATGGCCCCTACTTCTAGCGTTCACTTGTCCTTCTTTCCTATGTGACTGTCTTAGTCGAGGTTACTATTGCTGTGAAGCACCCTGACCAAAAGCAACATGGTGGGAGGAAAGGGTTTAGCCAGCACAGGACT
>3583 NS=114 contig=overlapped:16
TTATGCAGGTGACCATGATGTCCAGAAGAGGGCATCAGACCCCCTGGAGCTGAACATACAACCAACATGCATGCTAGGAATTCTACTCAGGTGTTCCGAAAAAGCAGCAAGCTCTCTTAATTGCCGAGCCTTCTTTCCAACACCGTGAATTTTAATGCTAGAAAGACAGATGGTGATGGAGTCACATTCACGCTTTCCAAAATATGGTGTTTTATTGCTGATCAAAAGGAACTTTGCCTCCCACTTAAATTCTCCGTGTCACTGGACT
>3584 NS=119 contig=overlapped:91
TTGTGCCTTGAACTTCACACTAAACAGTTCTCACATTTCTGGAAGCCTTGTGACTTTGTCGTTCACTAAGTAGCCCAAACAATATAGATGAGACCTTCTCTTCCCACTAAGCAACTCGGATTCCAGCATCCTGATTTCTGCCTGCAATTCTGCCTTTTTGTCATGTGTTCAATCAGTCATTTATCATAGGACT
>3585 NS=104 contig=overlapped:92
GGGTGAGCACAGATCAAGGAAGGTGAGGGGCCTGTTTACAATCACGTGCTTGGGACGTAACAGAGCTCATTGGAGAAGTTAGAGGAAACAGCGAGCTGTCTCGTGTGCCGCTCCGCACTGCCCCTCTGGCCTTCGGCGCAGCCAGTACCGTGTGTGCTGAGTCTCTAGTGCACCATGAGAAGCCACCAGACT
>3586 NS=66 contig=overlapped:93
TTATGAAAACCAAAGGACAACCTTGTGTGTTCTTCCATAGGAGCTGTTCATGTTGGAATTTCTTTTTTCTTGAGATAGTATCTCTCGCTCTTTGAGCTAGTCTGCCTGCCACCTCTCTGGGCTTCCCATTCCTGCTCCCAGAATGCTGTGGTTGCCAACACATGCAGCCAGGCTTAGATTTTCACACGACT
>3587 NS=102 contig=overlapped:123
GGGTGGGGACAGGATGTCCTCTGGAGCTCTCCAGCCAATCGGTGTAGCCAGTCACTGAGCCTCAGGTCCAATGAGAAGCCTTGTTTCAAGAAATCGGCGGAGGGCGGTAAAGGGGGAGAGCTGCTGCTCGTCCCCTCCCGCCACAGGCGCGCACACATGACT
>3588 NS=55 contig=overlapped:86
GTGTGGCTGGAACCTAATTAAAAAAGCAATATTACCAGACCAAGAAGCCCTGTGTTTTCTCACTGTGTTCACTCTTTGCCTGTTCTCAAACCTTTATTCTTATCTGTGGCAAGGATACAGTCTATTATGAGTTCTAATAGCATGTATACTATTGGTCAATCATTTCATAGTAAATTGTTTAGTTTAATCCACACGACT
>3589 NS=100 contig=separate
AAATGCAGAAAAATTCTCAAGGTATTTCTCTCTTCGTAGAAGACCATTTGTTTCCTTACTCTGAGTTTAAAATTTTTCTAAAGTGTCATACATTTAGCTATGTTTTAAATAACCATGAAAGAGTTGAATTTTTACATTAANNNNNNNNNNCTTGTAACTGGCTTTGTGAAAATGTGTGGGTGGCAGTATTTTGCAAAGGCAAAAACATTTTATGGAAAATACCTTCAAATCTTAAAGACTTATCTGTTACCATCACAAACGGCACATGAGTTATACGTCATAAATCATACGACT
>3590 NS=104 contig=separate
AGATGCCCAGGACCCACTTACGTCCTGAGTGGATGTGGCAGCTCTCCACAGTTCCAGCCTCAGAAGGTGGAGATGGATTAGCCAATTTGTTTTCCTTACTCATAATTGCCTTCAGCTTGAATTTATACGACGCGCTCTGCNNNNNNNNNNGGAGGGGTCTCTTACAATTCTACTTCCTAGGCGAGGCCCGGCCCCTCTGAAATAGCATGAGCAGTCTTGACTGTCCACATTCTGTTGGCGTTCTAGTCTTCCTAACTCCCAGGGAATGCTGGCGCTGAGCCTAACCATGTGACT
>3591 NS=89 contig=overlapped:109
GAATGTACAGTCCAGCAGACTAACACCCAACACTTGTATATTTCGTGTATCACTTTTCTTTAGAGGCAAGGCCATTGCTGGATCTCACCAACTAGTGTAGATTGACAGTTTGGCAAGCTCCAGGATTCTCTTGTTCCCACTTTCCCGGCACAGGATGGCAAGCATGCACCAGACT
>3592 NS=65 contig=overlapped:81
GTGTGGCAGTCAGGAACAACTTTGTGGACTCTGTTTTCTCCTTCTGTCATTTGAATTCAGGTTGCCAAGTTTGAGCTACCCCACAGGCCATGCTTCCTTTCAGTGCTAAATTTCCATAAACCCAACATACGCTTTAACTCTGAGTGAGTATTACATAGGCTTTTGTGTTGTGCGTGTGCGTGGGCTGTGCGTGCACATGCGACT
>3593 NS=77 contig=separate
GAATGCAAGGCAGTCATTACCCCCAGAAGGAGCAAAGGACTAACAGATTGGATAAAAGTTTGCCGAGGACTCGGAGGCCCGCTTACCAACGCCAGCCTAGCGGCAGCCATATTACAAAGCAATAACCACCCAAGAATATTNNNNNNNNNNGCTGCTGGATTGATCAAGGCATCTAGCAAGCTTGCAAAAATTTTTCAAAAAATTCAGTTTGCCTTAATTATCAGAAAATCCCCTGTTTTTATTACACATATTAGGGCTCACTCAGGTCTACCGGGACCCATGTCCCATGGGACT
>3594 NS=79 contig=separate
GCATGAAGAGGTCAGCATCAAGTGTTTTCCCCAGTCATCCTCCACTTTGTTTTGGAACAAGGTCCCTCGCTGAACCCAAAGCTTGCTGATTCAGCGACACTGGCTATCCCGCAAGCCCTAGGGACCCTTGCACATCTACCTCCTCAGCTCCATGTGTGGGCCGCAATACCCAGCTTTCTTTATGTGGGTGGGTTGTGGGAGCTCTAAACTCTGGCCCTTCAGTTTGCCAACAAGCACTTCAGCAGACAGCTCAGCCCAAGACTGGTCCTTTGCTGCAGAAATAGCCATTGGACT
>3595 NS=115 contig=overlapped:91
TAATGCAATCAGTCACCAACACTGATGTACACATGACCTAGGCCTCTGGCTCAAGAAAGGCCAGAAGTTTGGATAGCTGACATTTTCAAGAATCGTGAAGGAATATGTAACGAATCTGGTTATTTTCTGAGCACACAAGGAAGAGAGCATATGTGGAAGGGGAGGTCCTCTGACTGCCTGTTAGCATACGACT
>3596 NS=87 contig=separate
TTGTGGGCCACTCTCTTCCTGGGAGCGGGCTCTCTGTGTTACCATGTATTCAGTTGCCAGTAAGTGCCAATGAAAACAATGAATGGCGTGAATATGAACATGACTATTATAGGATGCTCATTTACTTGTTTGGCTTAGCTCTGGNNNNNNCATTTTATGAACTTAAACAGTTTCAGAAAAGTCATATGACATTTTATGGGCTCATATTTTTAACTTGTAAAAACTAAAAATGTCTTATTCACCAGTGACCTTATAAAAGAAATGGTTACGGCCCTGACCTGGCCTCATGTGACT
>3597 NS=129 contig=overlapped:38
AGGTGACTCAAGAGTTATCTGTCCCAGCAGTCGTGTGTCCCCAGCAGGGTAGCACCAGGCTTCGCCTCCGATTGTCCTGGGGCCAGAGAACCTGCCCTTGCTGAGTGCTCTGTTTGGCCCCACCCTCCTCAAAGGGTGGCTGAAAGGCATGAACTTCCAAACAAAGATTCTGGTGAGCCAGCCCAATGAAGTAAGTATATGGGCTGGGAGGATCCGCCATGATGGAGACTGTGTCCTCACAGGACT
>3598 NS=98 contig=overlapped:20
GGGTGCTGGAAATTGAATCCAGGTCCTTTTCAAGAACAGACAATGCTTTTAACTGCTGAGCCATCTCTCCAGCCTTGTTCTTGAGACTGAGTCTTACTATGTCACCCTGATTAGTCTTGATCTCCCTATGTAGACCAGGCTGGCCTCAAATGACAGAGATCCACCGGCCTCTGCCTCCTGAGTATTGGGACTAAAGGCATGCAATACCACACCCAGCTAATTTTTTTTCACATTTTATTTGTGTGTAAGTATATGCATATGACT
>3599 NS=57 contig=separate
ACATGTCTCAGATGGGTGAATGACTGCCTCAGAAAGAGATTTGCTAATTTATCCTTAATTGAGGCAAATGGTAAATGCAAATTGTGATGCTCTTCTGGAAAACTTTGATATCTCTCTGAGTATGTAGCTGTCATATTTAANNNNNNNNNNGGGTGGAAAGATGGTTGAATAGTTAAGAAAGTTTAAAGCTCTTGCAGAGGACCTAAGTTGTATTTCCAGTGCTCCTGTGAGACAGTTCACAGTTGCCTAAAACGTCAGCCTGTAACATCAGCTGTATCCATTGGACACCGGACT
>3600 NS=105 contig=overlapped:20
ACATGCCAGGAGCCTGTCCATGCATGGATTCGGAGTTCGGGTGGAAAGCTCACTGCCAATGACCTCCTTAGCTGTGGGAGCAGAGTGGATGTCTAGGAGAGATAGTGAGGGAGAGATTCTTTCAGAAGGCTCACACGTGCCACGTGCAGAAAGGCAGAACTCAGGCCGATGAGCTGGCTCAGCAGGTAAAGGTGCTTGTCTGAGCTCAGTCCCTGGAAGAAGAGAAATTGTCCCACAAAGTTGTCCCCTAACCTCCACGCGACT
>3601 NS=116 contig=overlapped:89
GTGTGAGGTAACTCCTGTGGCTCTGACTTGCATTTCCCTGATGATGTCTTAGGTTTGTTTTCTGCTGACCGATAAAGCTGAGAGAAAAGCGATGTAAAGGGGAAAATGGCTTCTTCAGCTCACAGTTGAAGGTTTTCAGGTTAGTCAAGATGGTAGGAACTTGAAGCAGAAAGAAATGCATCAGTGCACACGACT
>3602 NS=124 contig=overlapped:27
CTGTGGGAAACTGAGTCATTATGATACTGCGTGGAAGCTTACCTCTGAGATCAGCCTCCGTGCCGGCAACAGAAGAACGTGGTCTATGTACATAGTGGAGGTATATTCAGCGCAGGAAGAGTGAGCTTGGGTTATATACAGGGAGATGGGCAGAACTGGAGCTCATATCAGTCCTAATAAGAAGGACACAGAAAGGCAAATATTAAGTTTTCTCTCATACATGGAACCTAGGTTTATATGCATATGTACATATGACT
>3603 NS=20 contig=overlapped:106
AAGTGTGATATCTTTTGAAGTATCAGAAGAATTATAGAGTCAAGAATTCAGCTCCTAATAAAACCAGTATTTGATCACGTCAAAATAGAGATGTGTTTGGACATGTGAAGATTGAGGTTTATAACACAGAGATCGTCTTTGAGAGGCTAAACACTACATAATAGTAATCCACAGGACT
>3604 NS=131 contig=overlapped:105
AAATGCATTGCTTAGATGTTTCTGCTTACACAGCTGTCTGGAGTTTTCTGTGTTTGCTTCACTTCAGATTTTACCCATCTTGGAAGTCATATTCGCCATCCCATTAATTTACTTGATCGGTAGTCTCAAAGACTGAGTGCAGTGCCTTTACCAGAAGACTATCGAAGAATCATAGGACT
>3605 NS=107 contig=separate
ACGTGCCAGGGGTCAATGCTGGGTGACTTACGCAATCCCTCTTTACCTTATTTCCTGAGATGAAGTCTCTCATTGGAACTGGAGCTCATCTACTGGGTAGGCTGCTGATCCATGAGCTTCCAGGTTCTCTGTGTGTCTACTNNNNNNNNNTCCCCATTTCTGGGATTACAAGGTATAAGCTGACGAACAGCTGTTTACATGGGTGTTGGGATCTAGACTGGGATACCCTTGCTTGCATGGCTGGCACTTTACTGACTGAGCCACCTTCCATGCCCCGTTACATTCCATTTGACT
>3606 NS=115 contig=overlapped:17
CCATGTATGTCCAATGTCATCTCTGCAGTTATCAGGCATGAACTGTACAGCTGTGTTACCCAGAGCAACGGCCACTGGCCACATGTGGCTTTATAAATGTAAATTACTTCCTCCCATTAGGCCTTGTCTTAGTACACCTCATAAATACTGCATTGTTTATGTAAGGTATATGTGTGCACAGATGTTCATGTGTGTATGTGTGTGGTATATGTGCATGCATGTTCATTGTGTATGTGTGTGTGCCTGTGCGTGCAAGTTCATGTGACT
>3607 NS=76 contig=separate
TCATGGCCAGCTTTCATTCAATGGTCATCAAATGTGCAGAGAGGAAATAGACATGCGAAAAGAGCTTTAGCATAAAGCAGCTGTCTCTACCACTCATTGGCTATGTGGCCTTAGGCAAGTGTTTTAGTGGCTCTGACCATNNNNNNNNNNTATTTAAGGGCCTTAGAGTTACTCAGATAATTATATTTTTGCCAATGTGCAGGGACATATTTAACTTTTATGAAGCTTAGTTTTTTCCTGTATACAAAGCGAATGCTTGACGGTTTATGATCCATGCATTATCATCACCAGACT
>3608 NS=114 contig=separate
GTGTGGAACAAAGATACAGAGGGATCAGCAGCACTTAGAAACAGACAGGTAGAATGTTTCTCATATTAAAATATGAAACTTAAGTCTAGACTGGACATCCCCCAAAGCATGGGTGGCAGCAGTAAAGATGCAAAGATTGTCAGTCAAGTATGTAGGATTCAGAAGAGAGCGAAACAGTGAGGGAGGAGAGGAAGATTGTTTACATCCTCAACCAGAGTTCTGACAGGGACAACTGAGCCATGAAGCCAGCTGTGGTGGGGACAGGCACTGGGAGGCTCTGACATGCATCAGACT
>3609 NS=24 contig=overlapped:16
ATATGGACCTATCTGCATTGCCCACGTGGCACGCTGGGGTTGGCTACCCAGAGGCTATTTAAGCTGTGGGCTGGCTTTCCCCAGGGTCAGATGATTGTTCAAGGTTCCTGAATAAACTGCATTGAAAAAAAAAAGAATCAAGAGAAGAACAATGTTTATTTTTAACAATTCACTAGGAATTTGTTTTTCTACTTGCTGCTACCCCTTTAGCTTTTGCTGGCCTACAAGTCTTATTGATAAGGCAGGAATTTGGAAATGGCACATTGGACT
>3610 NS=119 contig=overlapped:5
AGGTGAGTGACGCCACTGTGAGCCAGGGAGAGCCAGATGAAAGGGCGACTCCTAGGCTGAAGAAGACTGACACAGCCGCCCTAAGGTGGAGTTGGGAGGTTTCCTGTCAAACCCTGTGGGGACTTCAGATGTGATTGCAAGGACATAATTGCTGGTGTGGGCTGGAGGGGACAGTGTCCTCACCCGCTAGCTATTAGTATGCACTCAGTGTAGAACCAGGGCCAGTCAACCTGTACTCCCAGCTCGGGGCATGTGGTAAGACTGAGGGACATACACATGACT
>3611 NS=85 contig=overlapped:76
GGGTGAAGTGCTGGGGAGAAGCAACCTGAAGGAAGGAGGGTCCATTTTGGCTCATGGTATGGGAGAGTACGGTCCACCACAGCGGAGAAAGCAGAGTGGGTTCGATGGCACTCGTGGCTGTGGCAGTGGGAGCTCAAGGCTGCTTGCTTGCACCTCAGGAAGCAGAGAACCTTCGAGGAAGATGGTCCAGTCTGTAATCCACCTGACT
>3612 NS=122 contig=overlapped:24
TGGTGCTTCAGGGCTTCCTTGCTCTTAGACATGTGAGCCTCAGCCTGGCCAGCCAGGAGCTTCTTGTGGGCCTGGTCTGCCTTGAGCTTGTGGATGTGCTCCATGAGAATCCGCTTATTTTTGGTCATATTCCCTTTGACCTTCAGGCACAGGCTATGATATATATGGCGATCCATCTTCTTAGATTCACAGTATCTCCTAAGGAGCCAGTGCAGGATCCTCATCCTTCTCGTCAAGGCCACCTTCTCGGGCATCAGACT
>3613 NS=119 contig=separate
TCATGGTCTGTCTCTAATCAAATGTCCTTGGGGAACTCTAAGAGACTGACAAGCGCTGTCCAAGTACTTGCCCTCAGCGTGCAGGGCACGTCACATTCCAGCCTGCACTGTCTCACCGCGCTTTTATGCTTATTAGTGTTNNNNNNNNNNAGCCAGACAGATCTACTAGCTTGATCTCCCTGTCTGCTCTGCATACCCTTTCTTTGCTTATGTACATATTGCCTGTGTATAGGTATTTTTGCTTGCATGTATGTCTGTGGACCGTGTGAGTGTACCTATGTGCACCACATGACT
>3614 NS=38 contig=overlapped:115
GAATGAACAAGGGTAAGATGTATACATTCCAAAAGAACATTATACCAACACCTGTGAGACCAGATATGAGAAGCAGAGGTAGGAGTTCAAAACCAACCACCACTACAAAGCAAGTTCAAAGCCAGCCTGAGCCATGTGAGAATCTGACCCAACCACACACCATGCGACT
>3615 NS=116 contig=overlapped:79
GAATGTGCTGTGGGAGTGTTCAAAGCAGCAGCATGCTCTCTAGAAAGCTAAATGACTCGGCGCTCCCACGGAAGGGTTGGCCGACAGTTAGCTATCTGAGCGACTCCCTTAGAGAACTGGCCTCTAACTGGATCATTATCAAAACCCACAGACCATACGCTTTCCCAGTTATGGTTGTGAAGGAAAAAAGTCAAGACATTTGACT
>3616 NS=136 contig=separate
ATGTGAGTACATTCTTTTCAGGGAAATTTTTTTTCTCTTTCATCTTCACCAAAATAAAATGTTTCTTGTCACATTCAATTGACAGGTTTTTGTTTAGTTATGTTCAGGACTGTTTGGTTGGTTTTGTGCTCTTTTTGTTTTNNNNNNNNNNTTTTGTTTTGTTGGCTCCATCATCTGACTTTGACCTAAGTTTACTCTGTTCTAACATCATTGGGATAAGTGAGCTGTGTTCAGAACATCCTGGTTTGCACTCTCTTTAGCCCTGCTGAGTGCAGTGCCTTACAGACATTAGACT
>3617 NS=93 contig=overlapped:24
CCATGTGTTAATATAAGCTAACGAAGGCAGATTCTGTCATCAGTGGAGGCTGGAAACCTCCGAGTGCCTCTGACCTCCACGGAGGACCCCTTGTAGCATATGCCTACCAGAGCCATCGCGACACATGAACACACACAGGAGAAATGAGTCACTTTCTCAGGAAAATCAGTCTTGTAAGCACTTGGCATTTTTTCTCCATCCCTGCAGGCCTCCAAATACTCAAGAGTTTTCTCAAGTGGTGGAAATGTAGACATTCGACT
>3618 NS=106 contig=overlapped:13
CAATGAAAATGAACTTGATCTCTGAAAATGCAAGCCAGTCCCAATTAAATGTTTTCTTGTATAAGGGTTGCTGTGGTCATGGTGTCTCTTCACAGCAACAGAACACAGACTAAGACTACTATTATGTGTAACATGAGTCAGGGTCTCTGCTACCACTTATAACCAAGCCTCATGAAAGAACAACTTCAATGAGAGCTCAAGAAAAGGGGGTTCCTGAGTTCCCAAGAAGTTAGTTCCAGAACAAATAGGAAGAGAAGTATTTCACAAGACT
>3619 NS=22 contig=overlapped:65
CCATGAAATCTCAAAAATATGGTCACTTAAATAAGCCCTATGAAATGACAACACCAGATAACATGCCAGCAAGAAGAGAGGAAGTCTCACAGGCCCCACCTTTAGGTGAAGAGCTACAAGCAATTAATGCCTGTTGTGAGGCAGAGATTCAGTCTTTTCCACGGACCTAGCCCCTGCTAGGTTATCCAATCACCCGTGATCAGTCCCAAGCACACACATGACT
>3620 NS=73 contig=separate
ACATGGGTATAGGCTTCGTCCTTTCTAATACAGTTTATGATTTTGTTGGAGATGTAAGGAAAGGGATGTGGCCATATACATTCCAGCATTAAACTTCTGTTACTTTAAATGGAAATAGGAGACAGAAGAATCCCTGGAATNNNNNNNNNNGGCTAGCTACTCGTGGTTTATGGCTGCAAACAGCAAAGTGACCATGCCTCAAGTAAGGTGAAAGGCAAGGACCAAAACCAGGGATTGTCCTCTGGCTTCTCTATGCATGCCCTAGCGTGTGTGTGTGTGTGTGTGCATGTGACT
>3621 NS=100 contig=overlapped:7
ATGTGTGAAATTGTTGAAGAACAAATTTGCCTAATAACAAAAAAGAAAGTAATATTTGAGGTTGTTGATTGCCTGAGGGAAGCGGCCTTTGAAAAGCCTGTAAGGCAAAAATAAGGATGTTTGAGGGAGAATGGGGAGCAGAGGATACTGTGCCTGAATGAAGTCACCAAAGGTTTGAACTGCAGACCTCCGAAGGAGGCTGGAGAACAACCCTAATGACAAGCAAGACAAAACCTAGCAGTTTGCTTCTGCGTGCATCCTCTAACAGCACACGACT
>3622 NS=89 contig=overlapped:29
AGATGTCGTATTGGGGAACCTGGAGTTAGTCTGGATAGGTTGGCAGCCCAGGCAGAGTCATGATCTGACCTGTGTTGAGGATAGCTCTGGTGTTGTCAGGACGGTGCTCTAAGGAGCCCGGTGGCCCCGGGGAGAGCAGTCAGGAGTTATGCGAGGTGCGGTGTGTGAACTTGGGCCAGGTGGGAGGCAGAGAGAAAGAGCTGTGGAGACTAGACAAGCAAGATGTTTCAGAGTCCTGTCTTTGAGGCACAGGACT
>3623 NS=95 contig=overlapped:95
GCATGAGATGACACTTGGGACTATGGCCTAGTCCGCGTGGGCTGCCACGTTCACAAAATGGGTGGCCCACGTGGCAGAACTTCATTATTCCTAGTTCTGGGTGGCTATGAGTCCAAGATCAAGGTGACAGCAAGGCCTGCATTATCCTGGTGTTTCTTCTCTCAGTCTATAGGCCGCTGCCACCTGACT
>3624 NS=67 contig=separate
GGGTGGGCCAACTCAAAGCCCTGGATCTGGACCTGAGTTGTTCAGCCAGGGTATGGGAGGTGGGGCTTGGCACAATGCTTCTAAGCAGCCAGGGAGAGGCGGGGCCAGCTCTCTCTCTCGTGGTAGCTTTTCTTAATGGACACNNNNNNNTCCCCACTTCCCTTGGAGCAGCTGTGGTCCCGCCAAGTTTCTCCAGTCACAATTCAAAAAAAGGTGCATCTTATAGACAAAGGCCATTTTTAATGTGAAAGAAAATGTACAAGTTCTTGTCAGCCGATGAGTTAGCACCTGACT
>3625 NS=113 contig=separate
CAGTGAAAGGCAATAAAAAGATCTAGTAAAAATAAAAAAGACAATCAGATGTTAAAATTTGACTGTTGTAGTTGCGTGAGCTCAGAAAAGGAAGCTTCCAAGATGGCAGTTGTCAAGGCAGCCTTGCATGAACAGCTTTGNNNNNNNNNNTTGGCATGGACAGACAAGCTTGTTACTATACTAAATCACCTCTGTAAGCAAGTGACCATGTTAGAGTCGGTATATGTCCAGCATTTTCCCTCCACTGACTTAGCCCAGTCATATTTCCTGGTCCCATTAGCCAAACATCCGACT
>3626 NS=76 contig=separate
GTGTGTCAGTGAACTTGTTTCAAAAAGCTGCTAGCATCAGATGGCTCAGCTGGTCCCGTTCTTGCCTTGGAACAGGACCAGCGTCCTTGCAAGAGAGCTGCCTGGGGAAGCAGAGACATGGGGATTCCTGGGCATTTCAGNNNNNNNNNNCTTGGTGATTTCCGGGTCAGAAAAAGACCTAGTCCCCTAAACAAACAAACTGAAGGTTTATACATGTTAAGGCTGTTCTCTGGCATCCACAGGCAGGGGCAGGTACATACCCAAATGCATGCACACGAGCGCGCACACTCGACT
>3627 NS=91 contig=overlapped:93
GGATGAACTTAAGGTTTGGGGACAAATACGGTTGAATGAACTTCAGGTTCCATTCACCCTGGAAAAGTGCTTTGGCTTCAGTGTAAGCTCTGTGGGCTGTATTTGTCTAACCTGCAAGTGGGAAAAATTAAGCCAGGGAATGTTGGGAGGCAACATGAGTTAAGGTTGTAGAGGACAAAATACCACTAGACT
>3628 NS=125 contig=overlapped:26
GGATGTGGTTATGGAGGAAGAAGGCAGGGCCTAGAATTATGGTTATGGTTTAAGTGTGAAATTTTTCCATAGGCTCACGTGTGAATACTTGCTTGCCAGCTAGTTGTGCTGTTTGGGAAGGTTGTGTGGAATGTAGGAGGAGGGGCTTCTAGCTAGAGGAAGGACATTTATTGGGGGCAGGCCTGGCATGGCTTCCCACCAAAATTTATATTTTCTTTTGCTGACCCACCCCCATCTCTTCTGATGCCCCATGGGACT
>3629 NS=95 contig=overlapped:81
ATATGAGGACCTACACTGATCCCCAGAAAAGTTAGTTCAGCGGCTCGTGTTTATATCTCCACAGCTGAGGAGGCAGAGAAAGAAGGACCTTTGAGGCTCACTGATCAGCCAGTTTAGCCAAACTGGCAAGCTCTGGGTTCAGTGAGAGGCCCTGCACAACAATAAGCAATAGGGAAAGGAAGTGAACATACACACACACGACT
>3630 NS=55 contig=overlapped:56
GGGTGCCAGGAGTGGCCCGGGCTTCATGCAAAGGTGACCCACCTCACAGAGAGGCGAGTGCCCGAGAGCTCCTGTTTGCCTTGACCTCAGAGTGGTGGCCGATGGTTGGGTGCCTGCTGCGTGCCACTGCACTTAATCCATCCATCCAGCGTGTGCGCGCATGTTTACCTGTGTGCGCGTGAGCATGAATACGTGCACAGGTATCTCTGTTCCTGTGAGCATGCGACT
>3631 NS=81 contig=overlapped:90
CAGTGCATGTGTAGAACCCCAGCATTTGTGGGATGGCACAGAGACAGATGACTTCTGAGAGATTTCTGGCTAGCCAGCTAAGCTGAAATGGGACACTTCTGGTTCAATGAGAGATCCTATCTCAAGGCCTTAAGACAGAGAATTATAGAGGAAGACATCTGATGTCTTGTTCTGGTTTCTTCATGCACACACATGACT
>3632 NS=93 contig=separate
GTGTGGACGTTTTCAGTCTGGTGACTACTGGTCCCTAGACACCTGCTATTGACCACAAGCCAGTGAGGAACCTGTGCAGCGTTTTTCCAAAGTGAGAGAGAGAGAGAAAATGAAAAAGATGGGAAAGAAACCAATCCTAAAAGAGCTGGAGGATATTGAAATGAGCGTAAATACTGTTCCTCATTGATACAAACATCATTTCAAAAATTATATGATGAGAGAACAAACTGACCGCCTACTCTATGTAGAAAGAAGGAAATTATGGAAGTGATGGCACAGACAGAACACAGGACT
>3633 NS=75 contig=overlapped:8
CAGTGATGCATGTAGCTTTATGACACTAGAGTCACGTGCCAGCATTTGCAAGCTCTGAAGTGCCCGACAGTCCAGTATTTTCCCTGTGGCCGCAGCGTCCCGCAGCAGTTGATGGTTTTACAGTAGAAGCATGTCAGGAGTTCACCCACGAGGCTGGCGAGACGGGCTCAGTGGTTGTGAGAGCATTTGCTGCTCTTGCAGAGGACGCCCAGTCACCTGCAGTTCCAGTTCTAGGGGCTCCAATGACCTCCGGCCTCTAGGCACCACCATTCGACT
>3634 NS=107 contig=separate
TTGTGATGGGCGTGAACCATGAGAAGTATGACGACTCGCTCAAGATTGTCAGCAATGCTTCCTGCACCACCAACTGCTTAGCGCCCCTGGCCAAGGTCATCTATGACAACTTTAGTATCGTGGCAGGACTCATGAGCACAGTCCACGCCAGCTACCCAGAAGACTGGATGGTCCCTCTGAAAAGCTGTGGCGTGATGGCCGTGGGGCTGCCCAGTACATCATCCCTGCATCCACTGGTGCTGCCAAGGCTGTGGGCAAGGTCATCCCAGAGCTGAACGGGAAGCTCACTGGACT
>3635 NS=43 contig=overlapped:101
CGGTGTGAGAGGAATTCTGTGTCTGCAACCATCACAGCACACGTTGTCAGTTGATGACTGTTTGACTCTCAGCTGGCAAGAGACTCCTAACTCTAGAAGACCTTTTCTCTTCCCCTGCTCCCTTAATTTTCTCTGTTTTTCTATTGTCTCACTTCAATATTGGTTTCTAGCCAGCATTCGACT
>3636 NS=122 contig=overlapped:10
CTGTGAACCGCCTAAGATGAACTGGGCATGATGCCTGTAACCCAAAAGCTCAGGAGGCCGAGGCAGAAGAATCATTAGTTCAAGGATGGTCCACAAGTTAAAACTATGCTGTGTTTGGACCCTGTGCTGAAGACCAGAAGTCAGACTCCTCAGCATGTGTTCAAAGGTCTTCCTGCCTTTTCATCCCCCTAATCTACCCTACCACCGGAGGCCCATTAGCTATGCCCCTGGAACTCCTGGTCAGCAGGAAATTCATAACTGAACACACCCGACT
>3637 NS=123 contig=overlapped:75
GTGTGCATCTCTGTACATTGCTCAATTCTGTGCCGTCTCTAAGAGTTCCTCACCACTGGGGCAATCACAGGGTGGTTAAGAAAGACCCAGCGGGCAGACGGAGAAGGTATCCATTTAACGGTCAGCTGCACTGTTAGTTAAGGATGGCCGTGGTTTAAATCTGTTCTCCAAAAGGTGTGTTCTGGACACTTAATCTGGGACACAGGACT
>3638 NS=86 contig=overlapped:33
ACATGAAAGAGACATACATAGATACACACACACGAGAGAGAGAAACTACCTAGAGAAAGAGTAGGCCAAAGCGGGAGAGGAAGTTGACCGTTCTTCCTGTAGGGTTACTATATGCTCGGTCCCTCCTTGTTTTCTGTTTCTGCTTGCTCACTTTTGTTTTTGAGACAGAGTCTCATTCTCTAGCCAGGACTAGCCTGAAATTCACAGTGACCCTTCTACCGTAGCCTCTCAATATTGGCATCATGGGACT
>3639 NS=105 contig=separate
TGATGGCTCCACAGACACATGGCAGCCATGTTTTCTATTTCTTGTCCCCTTCTTCCCTAGCCACACTGCTAAATGCCTGAGTTTCCACATGTGGCCTGTCCTGTTTGTACTTGGTAATTTAATGTCTTTAAAAGACCCTGNNNNNNNNNNTCACTTATGCAAGGTTCAGAATTGGCAGGCCAGTGTGTGCCATCAAGAGTGGAGCAAGAGGATATTGGTTGAGGGTAGGGAGGCTCAGAGAGGATGCAAGAGGGCCGGGGTGAGGTAGCTGAGTTGGAAGCTGCCCATTCGACT
>3640 NS=95 contig=overlapped:69
AGATGACAGGCAACAGCCATTGCTCTGCTGGGTGACGTAAGCTGTTCATTCAAACATGCTGGCCTCTCTATCTAAAAGCTCCTTACCCTCGCCCCCACAGGCGAAAATTAACCACACATTTCTCTGTGTTCCTGAAATGCCCAGCTCATGTCTCAAGGATAGCAATGGTGACAGGCATTGACATTGAAGGTGTGTCTGTGTTTGTGCATCCGACT
>3641 NS=126 contig=overlapped:17
TTGTGATGGTGTATTTATTCTTCATAGCATACCAGGTGCTCCGTTTGTCTTTCCCTGTTAACCTTCTCATTACCTTTCAACCCTGTCTCCAGCATCGCTGCATTGTCTGCTCACTGGGGACGGCAGTGACGCAATGTGTGAATCCGGAGTCTGGCACCTTGTAGCACCTCGATAGAAATAGAAAACTGTGATCACAGCATTAAAATATGCTAACAGGCAGCAGGGACTAATGGGCGCTGCAGCTACCCTGCAGATGTTCATTCGACT
>3642 NS=118 contig=overlapped:24
CAGTGTGCTCTGGTGCAGTACATGGAGGACAGGGCTTTTTGTCAGCTAATACATTTTCCTGATGGATGTGAGGAGGATACTGAGTCTTAAAGAAAGGAAGCCAACACTAGGGAACTGCAGCAGGCTTCTCGGCCAGCAGAAGTATAGGGCACACGGAGCACAGGCATCGTGTGTGCTCACACTCACCTCCAACAGCCAGGGTGTATCATCCCCCTGTGCAGATAGGCGTGCTAAGGGCTGGCTTCCAGCTCCACACGACT
>3643 NS=93 contig=overlapped:101
TAGTGAGATATGCACGGATGACGTGCGTATGGTGATCACTTCCTTGTAGGAACAGACACAGTTCCCTGTAGGATTTGACCTTGAACTAGAAATAGGTTATCTAGACCAGGATAGGGGTTGGTGACTGGCTAGAGATTGTAGACACAGAAAGCACAAGCATAGATGAAGGAAAAGCATGGGACT
>3644 NS=106 contig=overlapped:80
GTGTGGTTCTGTTATTTACTGGCTCTGTAATCCCCTGCTAACCAGAGGCAGGAAGAATTGTAACCACTCCAAACATTTATAGATCCATAAGACGCAGGCCACCCGTAATTGTGACCTGATTTAGTTGATGTCATTAAGGGTCTTGAGATGAGGCTCCTTAAACCCACAAATGTCTGTGTAAGAGCAGGGAGCAGACATGGGACT
>3645 NS=96 contig=overlapped:80
AAATGTGGGGTGAACAAGAGGCCTGCCTGTAATTCTAGCCTCTGGAGACAGAGAGAGGGTCCTCAGAGTGAACCGACTCATGAGACCGTCGTACCAGTGAGCTCTGGTGTTGATTAAGAGACCTTGCCTCAATGACACAAGTGATGAGGGTGATCCCAGACATCAACCTCAGTCCGCCACGTGTCCACACACACACACACGACT
>3646 NS=92 contig=overlapped:15
GGATGAAGGATAAATGTCAGCAAAAAGATCTTTCGATGTGTCGCTGAATTCAAGGAACAAAGGCAAATCAGTAAAAACAGGTTGTTTTTTTTTAAAAACTACTAAACAAAGTCAGGGCTGCCTGAGAATGATATGAAGCAGACCAGGGCACAAGTTCCTTACACAAAGTCTTCCTGGACAGTGTCTGAAAGTAGAAAACTGGCATTGATCGCCATTACTTCAAACACAACCCAGCGCCTATATAATTAGGCACCATGTTTCCATCCGACT
>3647 NS=59 contig=separate
GTGTGGGTCTGGGCGAGAAAGAACTCAGGCTGTGTGGTAGTGTGCGGCCACCCAGTTATGACAGAGCTTCGTGTGTAGACAGCTGTGCAGCGCTGTGTATGCTCAACATACCCCAGCCCAATAGACAGGAACACATAAGCNNNNNNNNNNTTAAAGAGCTGCCCCACTCTCCCTACCCCCTACCCTGGGACTTCTTTCAACATTTGCCAGAGAGAAGGGAGAAGGAAGCTAACTCTGGGACCCAGTGTCAGGCTGCTATGGAATCAGGTACCTGCCAAGCTTCTCCACTGGACT
>3648 NS=116 contig=separate
GAATGCAAAACATCCAAATAAATGAAAGACATACAAAGCTTTAAAAAGTGGCTTTTTCAGGGCTGACGAGATGGCTCTGTGTTTAGGAAAACTCACTCAGGACTTCACAAAAGTTAATGCTTAATCTTATCTTTCATGGACACAGCCTGCTTCACACAGACTGGGGCCCCTTAGATACCTGTAACACATACATCATCCTAGGGGCTCAACACAGTCCCAGGCCCTTTGGGTGTTTGTTCTCTTTCTGTCTCTCACACACAAACCTACACATTCACACATGCACACATCTGACT
>3649 NS=128 contig=overlapped:88
AGATGTCAATGAAACTAGAGGCAAAATCATGTGTCCAGATGGCTGACAGTTTTCCCAGAAGTACACACTGAAAAGGGAATGCAGCCTAATGAAAGCCTCAGAGCCATCATGGCCAGATCCACAGGCTTAGTTGAGTGAGGTTATCTGATGAGAAATCCATTCCTTTATCCAGTGCATGAAGCAGTCACATCAGACT
>3650 NS=82 contig=separate
AGGTGGCCTGGAATTTCAGAGAGCTTATCCCAGGCATCTCTGGAGAGACCAGGGAGAGCTAGCAGGAGAGGGAGCCAAGACCAGTTGGCCTCGGAGGACACCAGATTTTATTTCTGGGTTGAGAGAACAGGGCCGTTCAGNNNNNNNNNNCAAGTCCAACATCTGAGGAAATGTTTTAAATGATCAGCAAAGTCTCTATGGCTGGAAATCAGGGCATTCTCTTCTTGTTCAGATTTGTAAATCAATGCTCTGGAAGAGGCATTCTCCAACCTAGACACACACACACACACGACT
>3651 NS=122 contig=separate
ACATGTTTAAAAGAAAATAAGTGGCATAAAGTGTTTTCAATGATTGTGTCATTAGAGACTATGCTGCACTGTCACTCCGGGGCTGCACATATGTACAGTGTGGGACAAAACAAAGGCAGACAGAATACCCTTGAGACTAANNNNNNNNNNACAATGTTGTTACCTCCTGGTGAACCCGGCATAAGCTGAAACTGAATTTAAGTCATATAGCCACACCATGCAGCATGTTCTCAGGGCTCTCGATTACCACCTCTGCCCACCCAGCATCCGGAGACGGCTGTGCCACATACGACT
>3652 NS=110 contig=overlapped:104
GGGTGGGTCTGATCCGGTCTGCCCTGAGTGTCCTCATAGAATGTATGCACAGGGGAGTTTGTATTGCATCTTAGAGGTACAAAACAGGGAACGTGTCTTGGTATTCTTGTCACGTCCTGGGGTCTGGGAGGTCCACAGAGCAGGGAGGAAAGCCTGGAGGGTTAGAAAATCCATCTGACT
>3653 NS=2 contig=separate
CAGTGACTGGTGATCACTACACACATGCATTGACTGCTGGGTACTGGGCAGCCAATATTCCCAGCATGTGGCTCCGGACCTGGAAGAAGGCAAACACCCCAGCCCAGGAGGAGCAGGAAAGCAAGAGCAAAGGGCTGACANNNNNNNNNNACTTTTAAATAGTTGCACATGCATAATGAGAAATGTTGAGGCTAGACCTACTCTCAATATGAAATGCACCCTACCCACTTAATCTGTAGGTAATTTTATACGTTTTTCACAGTATTGTGAATGAAACTATGCATCATATG
>3654 NS=25 contig=overlapped:91
GAATGATGTGTTTAGCATATGTTTGTGTGCCTGTTTGAGAGCAATGACTACCATGCCCTTTGTTTCTATATGAACAGGAACCAAGGAAAGATAAATGCACTGTTGAAAATATCAAAGTTGACTTTTGTTTACTGTTATGGTGTGTATTATTACATGCTGTGGATGTACGAGTGGGTGATCACAGCACGTGACT
>3655 NS=84 contig=separate
CTGTGAGTGATATGTTCCAAAATACCTATGGGTGTCAGACATCAGTGAACTTTTAAAAGCTGTTATTTTCCACTCAAACATTCATACAACAGTTTAATTAATGAACTAGGCACAGTTAGAAATTAATAACCAATAATATCTNNNNNNNNNNTACAAGTATGTGACTGTGGTGGCTAGTGGGATTGCTCCATGAGTGCAGATACTTGCTGCCAAGACTGACAAGGTAGGTTCTATCTTCACATGATGGAAGGAGAGAAGTGATACCTCCAAGTTACTCTCTGACCTCCATGCGACT
>3656 NS=101 contig=overlapped:26
AAATGAGTGCCCAAGTCGGGGCTGCCACCAGATCTCCGGGCACGGAGATCAGCAACTGAATGCACAGTGCACAAGACCATCCCACAACACACCGTGTGGGGATCTGAGGATCCAACTCGGGGCGACACGCTGTCAGCAAGCGCTTTCCCCCACTGAGCCTCACTGCTTGCTCATAATAAGCAACAAACAAGCGAAAACCACCATGTCGCAACCCAGGAGACGGAGGCTGACACGGTTCTAAGCCGGCGCCACAGGACT
>3657 NS=95 contig=separate
ATGTGAAACAAAGCTGTATCCGGTGTCTCTGTCCCATTACTGAAACAGAGATTCAAGGGAGAGGTACTCATATCCAAGGAGACAGGATCTTACTATGTAGCCCAGGCTGGCCTTGAACTTGCAGTCCTCCCGCCTCAGTCTCCCCAAATGCCTCAAACACCGATCCCAGCAGGTTTGAGAGTTTGTCTAATTAGCATAATATGCTCTTGCGTTTCATCTGAGTTGCTGCGTGCATCTGTTTTGCTTTTTGTCGCATTATACCCCCAGCGCGCTTATTCATCTGTACTCACAGGACT
>3658 NS=123 contig=overlapped:100
AAATGGTATAGTGCCAAGGGTGGCCTTAACGCTTACATAGACGAGGCTAACCTGAACTCTTTCCATCTCATGACAGCGTGTTATTCTCTTGTATAAGCTTATTGCAATTTACCTAGGCTGCCGGGGGAAAGTTTTGGATAACTCACACCACTTGGTAATAGACTGAACACTATCGCATGGGACT
>3659 NS=34 contig=overlapped:127
CTATGATGTCACACCCCTGCAGTGGATGGCCTGCACCAACAAAGGTACCTACCTCATTGGATTTCACTGCCAGGGCATCTGCCTGCTATGTCTGTCTGCCAGCTTTTCTGCTCCCACACCTGTTTGCTGATCAATCCATCTTGCTCTGCATTTGACT
>3660 NS=66 contig=separate
CAGTGTCCACGTCAAATAATGTTCGCTCACTAGGACTTGACTCTTTCCCTACACACTGACATAAAGAATAGCAGAATGTAAAAACCCGATTCATTCAAAAGTCAGGCCTTTTCCTACATACCCCATCTCCTTTTCCTGATNNNNNNNNNNCCAGCCCTCCATGCCACCATGCTTTTATTCACTTTCCTTTTCCTTTTCCTTTTCCTTTTTCTTTTTTTCAAGGCACCTTTGCATCTGACCTCTGCACAGCCCCAGAATGATGAGCTGCTTGCCGCTAGGGAGGTGCATTGGACT
>3661 NS=125 contig=separate
GGATGTCTCTGTTCTTCTGACTGATGTGGCCCGCACCTGAGCAGGGCAAGTCCGCCAGAGTTGGCTGCTCTGATATTTTTGTTTCCACCAAAATCAACCATATCAAAGACGTTCATTTTAACCAGTTCTTATTTAATTCANNNNNNNNNNTTAATTCATAGTCTACTAATTTGTGGCTCACTTTTAGGAAACCACCCTGGGAGTATTCTCCTGACTCTTGGATGAGGAACATAGAATCCATCAAACTGGCAGATAGTTTATGAACAGCAGGGTGGCTCTGGGAATCATTTGACT
>3662 NS=128 contig=overlapped:93
TGGTGCTAGGAATCAAACTTTTGTCTTCTGGAAGATCACCAAGCCATCTCTCCATTCCCCAACACTGGCTGCTCTTGCAGCAGACCCTGTTCTGATTCTCAGCACCCACACAGGAGATTATAAGTGGTGTAACTGATTCTATGGTGTCTAACACCTCTTCTAAGCATCGTGGGTACTAAGTACATATGACT
>3663 NS=109 contig=overlapped:79
TAATGGTAAGCCTCCAGGGATTTCTAGATTGTGTTAACTGAAGTGGGGAGACCCACACTATGGCTGCCTCACTCCATGGGTGGTGGTCCCAGGCGAGGCATCCGTGGACCTTGGTTTCCTGAATGTGGACACATAGGCCTCATGCTTCTGCCCCGGAGACTCCCCGCCATGAACTGTAAAGCCAAGCAAACCCTTCCATTCGACT
>3664 NS=114 contig=separate
CAGTGACCAACTCTGCATCAAGAAACAAGATGGATGATGACCTAGGAATTATATCCAACACTAATGCTAGGCTTCTATAAATATACACCACACACACACTAACACAAATACACACAGACATACATACACACAGGATTACACACANNNNNNNNNNACACAAAGAATTAATAACATCCCAAACTTTAAAAGTGATTGCACAAACAAGGTGTATAGCTCCTAAACACTCAGTAGCCAAGATGAATTGTGACCTTTACATATATCAATATTCACACAAGGTTCATGTTCTACACACTCGACT
>3665 NS=115 contig=overlapped:90
ATATGTACTAGGTCTAGAAGGCAACTTCAAGTGCAAAAATAAAATTAACAACAATGTCTACTGCCTAGGAATTGGCATAGTTTTTGAAAGTTTTTTTGAAAGTTTTTTTGNAAAGTTCTCAACAGGCATTGGCTTTCAACAACTACTTTTGACTCAAGAAATGAATAGGTTGTATTCAAGTCTGAACATACGACT
>3666 NS=114 contig=overlapped:103
GCATGGCATAGCTCAGATGGAGCTTCTGTGCCAGCCTAAGTCCAGGAATGAAGGTGCTACATGGCCACAGGAGACTGCACCAGCTGCTGACATTCACCAGAGCTGGACACAGACCCCTGGAGCAACATAACAGCAGCCAGACGGTGGTTTCCGCCATATGCTTTTCCCATTTCATGTGACT
>3667 NS=115 contig=overlapped:118
TCATGATAAAAATCCGCAGGCTGCAGCTTTCTTTGAGGCTGCAGTCTAACATTTCATGTGCTTTACCTGCTTCCCTCATACTGGGAACATGCATGCCAGGAAGGGAGTTCATGCAAATAGGGGAGGGAGGTGAAAAAGGGAGGGGAGAGCACAGTGACATACGACT
>3668 NS=114 contig=separate
TCATGTTAGGATCATCCCAGCAGCCGCCTGTTGGGATCTGAGCCCAGCTCCTGATGTTGTCACTGCCCCTAGTGGCTGGGGTCTGTCAGCCTGGGTACCTGGCTGCATTTCTTTATCTTCTGTGATCACCTGTCACACTTNNNNNNNNNNGGACCCTTTCCAGGCCATAGCTTGGAACATTGTGTCGCAAATGCAAAGATGAAGAGTCTTCTAGGAATGAAGATGATCATGCTCTTGAAGGTTCTGGAAGCTGCAAAGCAAAACCCTTTGCCCTTTTATCATTTCCATTGGACT
>3669 NS=113 contig=overlapped:92
AGATGGGTGTCAACCACCCTCCTGAAGAGCTGGGCTTGGGGATGTGTGCAAGAATCGTAGTGCTGAGGCTCACTGGGGTTCACTGGCCAGACAAGCTAGCTGATTCAGTAAACCCCAGATCTGTGGGAGACCTTGCCTTAGGAAGCAAGGTGGATGGCATCCAAGGAATGACGTCTATCCTCCACATGTGACT
>3670 NS=117 contig=overlapped:5
CCATGAAATGGCCTTCTGGCGTTAAAAGAGCAGAAGAACTCACCAGTGCTTCTTTGGGTGCTGTATCAACCATGTTGAACCGGCCACATAGCGGCTGGAGATGCGCTGTATGTACACGCCCCACCTTCTGCCTCGCAGTAAATTAAAATACTCTGGCTCCAAGTGAGGAAAAATGGTGACGTTGTACCACATGACCTTCCTCATGGGAAGCTGGCCAATCCCAAGACTTTACCCTAGAGGCTAGAAGTAACAATCATCTCCATACTCACTCATCAGACT
>3671 NS=124 contig=separate
ATGTGAGTAATAAGCAATAAAATGTTTGCTGCATAAGCACACAGCAAGCATCCAGTCTGGACAGGAAAGAGCTGTTGCTATAATCAAAGGTGGGTGAAAGGTAAGCTCTTCTAATGCATTTGCAATGGTTTACCTTCATTGTAACTGNNNACTAGATTTGGAATCACATGGGGTGTGCCTGCAAAGGTGTTTCTAGAGAGTTTTAACTGAGCAAGAAAGGCCCATTTAGAATATGGATGGCACCATTCCTTAGGCTGGGGTCTTGGGTTCATGGAAAGGAGAAAGCATGGGACT
>3672 NS=106 contig=separate
CAATGAGCAGGAGACGTGTGTGAGGAGTCTTGGCTTTGGCCATCTCAACAAGCCGTGATCATAGCTACCTGTATTAAGTTCTTACTAAATCTTCATCTCCCATTAATGTCCAAGTGCTTATGTATTATTCCCTTAGCATTCCTGGTGCCTGCTTTACTATAGTGTGGAATTAAGCAGAAGAGATGGAAAATAAGTAGTCTGAGTCAAGATAATACAGCTCACATGCTGCGTCCACACTTTCTTGAGCCATGTCCCATATTTGTAGAGCCAAGAACAGACTATCTTCATTAGACT
>3673 NS=111 contig=separate
TTGTGCCTGTATTTCTCCAGGGGCAGTGGGGCCTAGGAATGACCATTTCTTGTCCTCCTTCCAAGAACGTCTTGTTTTTGTGCTGTAGGATAGAAGATTCTGGAAAGCAACTGGGGTGAAGCCGTTTACGGGAGGACAGCTNNNNNNNNNNCCTGGGTGGCCTTGGACGGAGCCAATCTCATGTCTGTCCAGTGACTCGGACATCCTGAGATAAGGATGGGCTGGATGAAACTGTACTCTGCCACTGTCACCCCCTACCGCTACCCCAGGGACAGGCTGCCTCACCACACATGACT
>3674 NS=100 contig=overlapped:80
AAATGGCAGGCATGTTGTATGCATTTGTAATCCAGAGAGGCAGAGACAGGAGGATCCCTGGGGCTCACTGGCCAGGAAGCCTATCCTAATAATGGCTCGGTAAGTTCCAGGCCATTGAAAGACCATGTCTCAAAGGAGGTAGAAGTTAAATGAAGTTGATACCCAAGGTTTTCCTCTGGCTTCTACAAATTTGTGCACATGACT
>3675 NS=102 contig=overlapped:83
TAATGTCCAAGTTCCTGATCTCACAGAAGTCTGACACTTCATGTACTTAATGTACATTTTTCTTAGTATAAAGTGAACTGAATTTTCAGTTGTTACCTGAGAACCAGCTATGACTGAAGCAAGATAGAGTTGAGGACCCTCTATCTTGGAGACCCTTCTATATACCTTGCTTGTGTTCTTTATGACCCTGTACATTCGACT
>3676 NS=60 contig=separate
AGATGAGAAGGGCTCAGAAATCCTCACCACTGAGGAGTCACTGACAGCTTGAGGTAGCAGATGGAAGGAAAATTAGTTTCCTTTAAAGGGGTGGGTTCTGGTAGGTGGCCCGCATTTGTAGGACCAGTGCACTCCAGTAGNNNNNNNNNNCATGGACAGCACAAACTGGAGTCCACGGGACATTAAAAAAAATGAGGACACAAATTTGGGAAGAAGTGGGAATGTGGAAAGTGGATCTAGAGATAGTTGGATAAGCTAGGGGCAGATGGCAGGGGAGGAGAACTGCATTTGACT
>3677 NS=111 contig=overlapped:31
GTGTGTGCAGTGCTAACTTGCCCCTGCAGGCCATGTGGAAGCCAGAGGTTGATGCCAGGTAATCCTTCCCTATCACTGTTACACACTGATTTTTGAGACAGTGACTCTCACTGAACCACGAATTTCCTTGTTTGTTTAGACTGGCTGGGCAGAAAAGCCCAGGAATCACTTGTTTCTGGCTCCCAGCACTATGTTTCAGTCTGCACCTAGCTTTTTACATGGATGCTGAGCGTGCAGACTCAAGTCCACCTGACT
>3678 NS=121 contig=separate
ATATGTTACCCCAGTAGGTCACCTGTCCTTATTGTATTGTATTAGAGGAAGTTGTCAGTTTCTTATCTATTAACGTAGAAATAAAGTCAGCATAAATGAGTAATCCTAACTCCTGTAGTGTATGAAATTAGACTCCGTATTAAGCTTACTGTGATAACCTTTCCACTCTTGATTTTCTCCAAGATTGTTATGGATTTTAAGCATCCAGAGGGAGCCACAGTACAAGTTATGCTACCTCGTCGGAGTCTGCTGGTGATGACAGGGGAATCTAGATACCTCTGGACTCATGGGACT
>3679 NS=59 contig=separate
CAGTGTAAATAAGTTTATTTATGATCTGGAAACAGTAAATAGCCTCTATGGCTTTCCTCCTATACCCAGCTATATCTTATAGCCATTAACTGACAATGGTGCCTCCTCCTTCTCTGTGGAAACTCTCAGTCTTGCTCAGGNNNNNNNNNNTCTGATTAGTCATGCAGTCGGTAAATGGTAACACACTTATTCTATATAAATACACACTTATTATATGTCGTCTACAACCTTCATTTTGGATTTTTTGCCCTATAGGAAGACAGCAAAAAGCCAGATCTGAATTTACACATGACT
>3680 NS=65 contig=separate
ATATGTAACAAATATAATTTTAAAAAGATGTTATCAACTTGAGAGAGGGTGCCGTGGAAGGGGCTTGAAGGAGAATAGTGGGGGGAGCATGGAGGGAGAAAAAGAAGAGAAATGATGTAACTCTATCTCAATTAAAAACANNNNNNNNNNCGTGGGCAAAGAGTGGGGGACACGTTACAGAAATCTTTATCAGCATTTTACAAGGAGTCAGCGTCACTTCGACTGACCCCAACTGACCCAGATAACAAACAGCACTGCAAATATCAAGTTGATCCACATTGTTTTCACATGACT
>3681 NS=123 contig=overlapped:25
CAGTGAAATGACAGACTCCTTCAGACATGCTCACGCCACACGCCCAAGTTCTCAGACATTAGGTAACATGGGTAGTTTAGAGACGGTTTGACATATGGAGGAGGAAGGGCCAGAGAGAGGGTTCCATGGCTAAGAGGGCTCCTCGATCTTCTTGGGGACCCAGGTGCACCCACACAGGGCAGAAAACTCACAACCACCTCTAACTCCAGCCTCTGTCACCCAACGTCCTCTGCTGGCCACCACAGGCACTGCACTCGACT
>3682 NS=44 contig=overlapped:58
TGATGGGTCATTTAGCTTTCAAGGTCATCTAGTGCAGTAAAACATTCCCTGAGTCCAAGGTGTGGGAATATACAGGGTTCTCTGATTCCCAGCGCAATACAAAGTCTGTAAGTCTCTCCCTTCTTGAGACAGATCCAGGTTACAGCACCATGGAACTTTCTGAGGAATGGTGTTAGTTCATTTCCAAAGCATGAGTACAAAGCAGACTCCAAACGGCCATCTGACT
>3683 NS=91 contig=separate
AAGTGTGGGTGACCCCTGAGGAAGGGTTCATCTTGAGACAAAATTCCTCTGTAGCTGGGAACATCTGGAAGCAGACAGAAGATAGCTCCCAGAATACAACATTAGGAAAGCGTGGAGTAGAGACAGACAGTCCCGTTGCAANNNNNNNNNTGTTCTAGTTCGTCCTAAGGAAGAGCAGAACCTAGTAAGGATTTCCTTCGGTTCTGGGACGTGGAATTAATCACCTTCGGTTTTGTATTTGGCCCTTTGGTTCTCTTGTGTTGGCGCTCTTCCATGCTTCTACTTCACCCGACT
>3684 NS=25 contig=separate
ATGTGGTATGCTTATATACGTGCAAGTAAAATACTCTTATCACTCATCTACGCAAAAGATAAAAATAGCTCCCTCAAAAAAGAAGAAGAAGAAGAAGAAGAAGAAGAAGAAGAAGAAGAAGAAGAAGAAGAAGAAGAAGAANNTCTCTGTGAGTTCGAGGCCATCCTGGTCTACAAAGCCAAATCTACTCAGGGAAACCTTGTCTTGAAAAGCGAAACAAAACAACAAAACAAACAAACAAACAAGATCATAAATCAATTGTGGTGAAACATGCCTGTAAATGGAGCATCAGACT
>3685 NS=72 contig=separate
GAATGTCCCTTATTCACCACAAGGCACAGTCAACTATGGGTCAACACACCCTACTTTACAGGGAAAAAAATTTTTTTTCGATTCTGACCACATAATTCTTCTATTCTTCACCTATACCATCAGCAGCAACGTCTGTGGCCNNNNNNNNNNCATCTCACAGAAAACACAATGCTTGTCTCTGTCATCTGCTCCATGAGTTCTGACAACCAGTGGCTGGGAAGGGGATCTCCAGCTTCATTTATTTTTTAAGACTTATTTATTTTCATGTGTTTGAGTATTTGCCTGCACATGACT
>3686 NS=126 contig=separate
AGATGGAGCTATTTTCTCACAGAAGTTCCTCTGTGGCCAACTCCCGTGTAGTTCGTCCTTACTCATTCACTTTCTGAGTAGAGCAAGCAAGTGTGTTAACAGTAGTCCTTCATCATGATTTCCCCTTTTATGGTGTCAATAGCTTGCTGNTTGCCCATAGTCTAAAAATGTATAGTGTCAGAACTAATTTTCAAGTTTTAAGTTGGAAGCCATCCTGAAAAGCTTGATAAAGTTTGTGGCCTCCTGCTCCATCCCTCCGGGGAGGTATATCATCCCATTGTGCAGCATATGACT
>3687 NS=35 contig=overlapped:68
AGGTGGCTCAGACGGCCAGAGCTTTGCATTGGATCGTGACAGCCCTGAAGGACAGTGGCTTTGGCTCAGGGGCAGGCGTGCTGACCCTGGGTGAGTATATGGTGTCTCAGGAGCCATCGCCAATAATCTGTGGTTTTGAGTCCAGAGGATGGGTTGGGAGGAGAGGGAGCTCTAGGGGTTTTGCTGAAGGAGGACTTTGGCGGTAGCCATCTGACT
>3688 NS=5 contig=separate
CTGTGTAGCTAAGCACAGCTTATAGACAGCAAAATGTGCCTTCATTTATTATGAAATCCAAGTCTCACTCCAAATGTGATCCATACTCACATCCCAAAGAAAACAGTCAACATACAAAATTTCCCCAAAATAAAACAAGANNNNNNNNNNCTTTCTCATGACCATTCTGTAAAAAGTAAGGCAGGCGTGTATGGTCACTAATAGATAAGAAAATTGTGACTCAGAAAGGTTGAGGCATGATCATAGAGCCCTCATAATTCCAACAACAGAGCCCTGAAAATTAGACATTTGACT
>3689 NS=58 contig=overlapped:58
GAGTGACAGAACTTCTCCAGCGGTTCACTTGACATAACGTCTCCCCCGATAGCTATCAGATCGATGGCATTGTGTCGGAGATCCACATTCTAGTTCACGTGTGCTCACATTCAAACATGGATTCTACAGCTAATAAGAAGGGATGATGGGATGGTTCAGCAGGGTGAAGGCCTGACCACCACATCTTCCCACACGCGGCTCCTCAATATGTACATTGCACATGACT
>3690 NS=123 contig=separate
TCATGCCTTCACAGCATGGTAAGAACATGTATGAATACATGTGACCAGGCTTTTATGGCACAGTGTCATGTCATGGCTCTCATGTGAACATGTATGCTCACATAAATATAGCATGGCACTGCCACATGACTTCTATGTGAGNNNNNNNNNNGTGAACATGTATGCTCACATAAATATAGCATGGCACTGCCACATGACTTCTATGTGAGCATGCATGCCCACATTGCCTTGGCATGCCACCAAGCATGGTTACACAGCATGGTTCACATGTGAACATGTGTGCCCACATTAGACT
>3691 NS=122 contig=overlapped:31
TGGTGCACACCTGTCACCCCGAGCTGGGGAGGCGGAGGCAGGAGGATTGGGACCTCAAGGTCAGCCAGGATGAAACCCTGTCTCAAGCCTTAAAAAACAAAACAAAACAGCAACAAAACAGTAAGGTCTGGGGAGACAGCTCCAGGGCAGTGGAGCTTGTGGCCCAGCCTGGCAAGCCAGGACCCATCCTGAGGACCACTTCGTGGGAGGAGAGACGCCAGCGCAGCGAGCTGCCCTCTGATCTCCACATGACT
>3692 NS=47 contig=overlapped:28
TTGTGTGGATTCTGAAATATCAAGCTCAGGGCCTCACCCTTGCAGAACAAGCATTTTACCAACTTAGCTATCCCTCCCAGCCTTTTTGGAGGGGAAGGTTTTGATTTTGGTCTAGTTTGGTTTGGTTTGGTTTGGTTTGGTTTGAGGCAGGGTATCATGTAGCCAAACCTAGGCTGCTACTCAAGGATAATCTAGAACTCCCAATCTTCCTGCCTCTACCTTGCTGCTGAAATAAGTGGTACATAGCACTGGACT
>3693 NS=111 contig=overlapped:65
CTGTGGGAGAGTGGCTGACCTGCAGACTCTGTGGAAAGCCTCCAGTGTCCGAGGACAGAGTCTGGTCAGAAGCAGAGTTTTGACAGGTAAAACTTCATCAACCGACAGTTTGTTTCTCTGGAGCCATTGCGCCTAGACTCCATCAGTCAGTTGGTGTCAAAACAATTAGAGATGAGGACTCAGTCCACGAAGCTCTCACTCTGCAAGAGCCACTGGACT
>3694 NS=125 contig=overlapped:12
CCATGACATGGCTAGAGTCTCAGCTTTGGCTGTGGCCATCCCTCAGCTGAACTACCTAGTCTTCTGTGAACTGTAGCTCAAGCTGTACAATACAATAATTATTTTTCTCCAACATAATTTTCCCAAGGTTGTAATACGACTATGCTTTTAAAAACTATAACATCCTCCCCATAAGATTCTCACCCTCAAGCTTCTGACTATAGGAAGCCTCCCAGACCACAAACACACACAAAATTCATCTAATGATATGTAAGTTTCCCTTTCATTCGACT
>3695 NS=142 contig=separate
CAGTGCTTAAGATGTTCGGAAATCCTTAGGTTAATAGGAGCCAAAAGCCTGCTTCGTAATCTCAATGGCATGTCAAGCTCCTGAGGATTTGGCTTCGGCCCTTCTTGTTCAGACTCATGAGTCATGCCACATTCCCCACGGTGCTGNNNNNGAAGCAGATAAAGTCTCAGGGCCTTTGCAAGCGCTGTTCCCTCTGGTCAAGGGAAGCAAGTCCTTGTTCTCACCAACATCACGCTTTCTGAGCCTAGCTATCGTCTCAGTGAAGTTTATGCTACCAGAGACGATCCATCTGACT
>3696 NS=136 contig=overlapped:26
GGATGGGCTGGTGCTTGGGCTCCTCTGACCACTTCAAATGCTCAGAGGATGAGGATTGGGGAGGATGCCAGACCAGCATGCACTTGGCAGCCCTAAGCAAGCCTTTTGTTCTGATCCTCCTCTGTGACACAGCAATTCGATTTTAAATGCAGCCAGATCCAAACTCTGAGTCTGAGTCATGTGCTGAGCAGACATTGGGCTCTTAAGGGGGTGCCCTCGGCCTGAGAGAATGTGGCCATCTGTGGAGAGGGCATGGGACT
>3697 NS=87 contig=separate
TGATGTCACCCTGGCACAGGGAATCTGCAGCAGGAGGAGCAAAAACTAAGGGCGTCAGAGGGCTGCAGAGTGAGTTCAAGGCCAGCCTGGGCAACTGCGAGCGATCTTGTCTCAAACTTAGGAACAAAAGCAACCTCTCCNNNNNNNNNNGCACCATTAGAAACTGAAAAAGAGAGCTGGGCATGGTGGGGCATGCTGTCGATGCCCGCACTTGGGGAGGCAGAAGCAGGTAATTCTCTGTGAGTTCAAGGCCAACTTGGTCTACATAGTGAGTTCCAGGACAGTCATGGGACT
>3698 NS=122 contig=overlapped:103
GAGTGTGGAGTTTGAGGTAACCTGCTTCTGTGTTCCCAGGCCACACTCATTCATATAGTGATCTCTGTCTGTCTCCCTCTCCACTCCCTTGAGCTGAGAGCTGTATTTTTGTGTCTACATGAGCTCCTATTGAGAAGGGCAGATGTGCTGTGGAGAGTGCAGTTAGGACTAACATGTGACT
>3699 NS=104 contig=overlapped:35
GTGTGTGTGTCTGTGTGTGTGTATACATGTCTGTAGAGGTCAGGACAACTTGCAGAAGTCAGTTTTCTCCTTCTAATATGTGGCTTCCCGGGATCAAACTCCAATCAACAGGCTGGCAGCAAGGGCCCCTCTGTCAGTATTTCCCGAAGAGGACATTTGCCACTATGTAGTTTATAAAGTGCTTCCACATGCACTCCCTGTCCCGAGAGCCACATTTCTGCTCCTTCAGGCCTAGCAACTCATCGGACT
>3700 NS=74 contig=overlapped:81
ACATGAAATACAATAAAATACAGTGCCAGCTGTAACCTTGGCCCTGAGATGGTGTGGGGATATGGAGATAGGTGGATTTCTGGAGATCAGTCTAGTCAATCAAGCAATCGATGAACTTTTCACTCATTGAGAGACATGGCCTTGAAACATAGAGTGAGAGAGGAAAGCTCTCTAACCTCTGGCCTCCATGTGCACATATGACT
>3701 NS=84 contig=overlapped:119
TGGTGGTATGACCTCGTGGATAGAGAGATCCCATCATAGGTCTTACAAGAGACTAGAAGTTCTTTCTGTGTGTGAGGCGCTGTGTGAAGTTGGCGAATCTGTCCTGTGCATGTTTGGAAATGATAGGAAGAGAGCATTGAAGAGACTTAGACTGAGCATCTGACT
>3702 NS=112 contig=overlapped:105
CCATGATCCCAGCCCTCAGGTCATGAAGACAAGGAGCCTGGCAGCAAACTTCCAGTAGATCGGCCAAACTGGGGAATTGCGGCTTCAAATGAGATACCCTGTCCTAACATGTGCCGTGGGAAGTGACCAATGAGATCATCCAGTACCATCCTCTGGCTTGGACAGACAGACACATGACT
>3703 NS=57 contig=separate
ATATGTATGCTGTATGTTGATCCTAACCACCCACAGTTCTCCCTTCTCACATTCCCTGGACACGTCCCCACTCCAAACACACATCAAGAATTCTTTTCTCTTTGGCAGAGCATGTTTTTGAAAACCTCTCCTTGCAATGTGATTNNNNNNNNNNCCCCCCCCCCCCCCCCCCCCCCCCCCCCCCC
>3704 NS=46 contig=overlapped:89
CAGTGCCTACGGATCCTACCAGAGCAGGTTCCCAGATGAGCGTGCCGTGGAGAGAAACAGTGAGCATTCGGATACATGGCAGGCCAAGGGCATGACATCAGATTCCGGAAGCTCCAGCCTGAGACATGGCACTTGATCCCTTTCCTTTAATTTGCCCTGTTTTGAGCCCGTCACAGAGGGAAAAGACACAAGACT
>3705 NS=134 contig=overlapped:16
TAGTGGATGAAAAAAATTATCATTCTCAAGAAAATAGAATATCACTGTCATTATTGCCTTAAATTAGAATAAGCTTCATGAGTAGGGCAAATAGCTGAATTTAGTTTCAGAGGGAGACAGATCTCACAGGACTGGAGGAGAACATGAGTGACAGCCAAGGCCTGTGTGTGTCAGAGGCAAGGACTTGGAATGTGTGTGGGTAGTGTCATACAGAAACATGTCGCAAGTTAACACGCACAAACAACACTGGCTGTGTTTAGCATTTGACT
>3706 NS=73 contig=overlapped:106
AAATGGAGAACTCTCAATAGAGGAAGCTCAGATGACAGTGAAGCACTTAAAGACATGTTCAACATCCTTAGCCAGCAGGGAAATGGTAAATCAAAACTACTTTGAGATTCTATCTTACACTGTCAGTTGGCTATGATTGATAACACAAGTGATAACACAAGTGATAGCTCATGCGACT
>3707 NS=120 contig=separate
CCATGCTTCCCGCCAAGATGATAACGGGCTAAACCTCTGAAAGAATAAGCCACCCCCAAGAAAATGTTTTCCATCGAAAGAGTTGCCGTGGCCATGGTGTCTCTAAAGCAATAGAACACTGATGAGAGCGGGCAGCCAGGNNNNNNNNNNAAGTCCTTCTAAAACTACAAGCTCATCCTCCTTATCTCCCGGGCACTCTCTGCCTGGCTGTCGTCTCTCACTGGACTTCACGCTCCTTGTCAAGGGGTCTCAACCTCACTGTCTCCAGGGTCCACATCTCTGATGCACGGGACT
>3708 NS=116 contig=overlapped:21
TTATGACTAATGCTTTTAAAAATAGTTATTGTTTAGTGTGTATGTTTGTGGTTGTGTGTATGTGAGTGTGAATGAATTTGGGTATGTGCATGTGATTGCCAGTGTCCTCGGATGCCAGAGGTGTCATATGCCCCTGGAGTTATAGGAGGTTGTGAACCACGTGATGGAGGTGTTAGAAGTTGAACTTGGGTCCTCTTCAGGAGCAGTGTACACATGCACGCAATAGCTGAGCAGTCTCTCCAACCTATGACTAACACTTGACT
>3709 NS=103 contig=separate
CAGTGCCTCTTGATCTCTGATATTCAGCCTCTATTATGCTGTAAAGAGAAGCTCTTTAGTGTGGGGTGGTTGTTACACTTCTCTGTGGGTATAAGGAATTATGCTAGCTTAACAAAGTGGTGGTAGTGGACTCTTTTCTANNNNNNNNNNTAAGGTCTGGGACTTCGTTAACCCTATGAGTCTGGCTAGGATTCCAGTACCAGGCATGATTTCCATCCTGTTGCGCAGTCATAAGTCCAATAAGACAGCTGTTGGTTGCCAGCAATATATGAGTTCCACTTCCTGCACCTGACT
>3710 NS=96 contig=separate
ATATGAGCAAATCTTCTTGGCCCAAGAAAGCAGTGATATTAAATATACTTTTGTCCTCATTCTGCCCTTGAAATTTTCTTGATGTTTCATAGTTCTGCTGTGTCTTTCTCTTTAGTGTTGGGAATACAATCTATCCTAGTNNNNNNNNNNGGACACACTGAATTCTTCATTCTTGTAGATCAAGCAAGCATGTCCCCAACAAAACTCGCTCTCGACTCTTAAAGTAATAATTGAATGGACTATCTATATAAACCATTTAATAGGTGCATTCATTCATTCAGAATTCATCTGACT
>3711 NS=106 contig=separate
TTGTGAACATATGTTACACCATGCATTCTACAGAAACAGATGGCTAAACTGACGTTCCAAAAATGTAGCTACCTTGTGGCTCTGGTCAGCCAGCCGGCCCTGCTGCCGGCCCTTCCCCAACAGCCCAGAGCCCCCAGGGGACCAGCTCACCAGCCGGAGGGCGTGCAGAAAGGCTGAGAGCCCCTCCATGATGAGCAGGATGGCGACCGTGAGGACGGCGAAGAAGGCGAAAATGATGAAGACCCCAATGAGCCCTCCCCAGCCTTGAAGGCGAAGGCCGACACTCATCAGACT
>3712 NS=110 contig=separate
GGATGTAAGAGAGAGAAAGAGGACTGTGGGAGGCACATGGCCTGGGGCATGGCCACGGATGTTCTTCCAGCACTTCTTGTGTCCCATCAGGGGTGGAGCTCCTCGCTTCCTTAGTCCTTGACCTGTCAACAAGACATCTTCNNNNNNNNNTCGGTTGGTGGGGTGTTGCTGGACACTTCTGGCTGAAATCCAAATAGGCCTGGGCAGGTTCTGTAAAAACAGGCAAACACAACTGCTTCCTGTCATGAAGAGCGGTTCGGGTCCTTTGTATGTTCTAAGGGATCTCACCAGACT
>3713 NS=116 contig=separate
ACGTGACTGAGCCATGTCCCCAGCCCGGTGCTGTGGCTCTCAGAGGGCGTGGGAGGCCGCCAGCTCTAACATGTTAAAAAGAAATTACGCTGAGATCTTACCAGGCTGTTGAGCTCTGACAGCTAGGGAGTGACTGGACANNNNNNNNNNACAGCATTCCTGATTTTTTTTAAGAGCCAGCCAAGCATACTAGCTCACACCTGTAATCCCAGCTTTCCGTATGCTGAGGCGCGAGAGTTTCAGGCTAGCCTGGGCTATGCACTGAGACCTTGTCCATTTGTTTCTCATATGACT
>3714 NS=96 contig=separate
GGATGAGAGTCAGGTATGCCCTCAGCTCACTGGCCATGGGTAATACGAAGCCAGAGAAGAAATGAGAGGGAAAGGTAGGGGTTGGATGTGGTAATCCAAGAATACCAAAGGCCGCCACAGGCGCTTGTGTAGGACGCCCTNNNNNNNNNNCCCTCTTCAGCTCTCATTTGACCAAAAGAGTGCTGGAACTGTCAAGAAGGCCCCTCCCCCTAGCCTTGTCTCCAACTGCCCCTGTCAGAGGCCACTTTTCAGAGCCTCAGGTTGGAGCCAGCGGCTGTCAACACACACGCGACT
>3715 NS=108 contig=separate
ACATGCATGAACATTCATGCACACATACCCACACCTATCCAAGGAGACACTCAATGATATTTGGAGTGGAGGGAAGGAGAGTTAGGAATAATTCCTGCGGAGGGATAGCGAATAAGGTGTTGGCATTTGGGAGAGGAGAGAGGGNNNNNNNNNNAGGAGAAGCTGGAGATAGAGAGAATGGGGACCAAGCGCAGCAGGCCCAGGGAGAGCCGAAGAGTCCAGAGAAGGGGCAGGGAAGAAATAAGGATGGACAGAGCAGAAGAACATTGTCTTCAGTAAAGCGGTGGGACACAGGACT
>3716 NS=103 contig=overlapped:108
TTGTGGAGCTACATTCCAGCCTTCCAGCATTTTCTTTAATTCTGTAAAGATGACAAAGTGCTTTGTGCCTTAAGACTGCTGTGTTGTCAGTGCCCTCAACCTGGGATGCTCTCAGATCTCCTCCTAAAGTCACCTCTCTGGTCACACATAGCTAACAAGGACTTCTTCACAGGACT
>3717 NS=99 contig=overlapped:115
CAGTGCTGACACACATTTTCTGTTACTGCGGTCATGACGGATGTCACTGGACTGTTTTTACTACTATCCATAGATGCCTGAAGTTAAGTGGCTGGAGGGAAGGCCTTTGCGTCACTCGGCCAAACGCCTTTGCAGAATGAGTGTGTCAGTTCACAGCCGCATCAGACT
>3718 NS=83 contig=overlapped:19
GAGTGACACACACACACACAGAGAATATGCTTGTGTTCACCTGCATTTTGTGGTTTTAAGAGAAAACATAGATAGGAAAAGTCAAACAAGAGACAAAACCAGTTAAAGCTTTTGAAAACCTCCACAAACATTCACACTCTTGATTTTTCTTGGAATATAGACTAAACAGTCTTGTAGAGAGCCACTGGGCAATATTTGTTCATCAAGAGCCTTGCAAATATCCACAGCTCTTCTTTCTGTAATTCTACTCTAGGAATGCACCTGACT
>3719 NS=110 contig=overlapped:115
TGATGGGGTTTCTTCACAGCAATAAAACCCTCAGTAAGACAGGGCCTACCATGTGATAGAGCTATTCTAAGCAGTCAATGTACTTGACCCACACCTGGTATGAGGTCATAATGTGGTGTAAAGTTCAAGTTCAAGTCTCATGAGCTCATCCGCAGTCAAACACCTGACT
>3720 NS=10 contig=separate
GTGTGTGGGTTTATTTCAGGATCTTCTATTCGATTCCATTGATGCACCAGCTGGTTTCTATGCCAGTACCGTGCAATTTTTACTACTGTTGCTTTATAGTACAACTTGAGATCAGGGACAGAGATACCTCCAGAAGGTCTNNNNNNNNNNTTATTCCACATGAAGTCAAGAATTTTCCTTTTGTGCTCTGTAAAGAATTGTGTTGGTAATTTGATTGGAATTGCATTGAATCTGTAGATTGCTTTTGGTAAAATGGCCTTTTTCACTATGTTAATCCTGCCAACCCATGAGACT
>3721 NS=127 contig=separate
GTGTGGGAAGGGCAGGGCATCAGGAGCAGAAGATGGTGGGTCACACGCACATAGTGAAGGTGCAGAAAGATGAATGCTGAGACTCAAGCTCATTCAGCCTGGGACCCACCCGTGGAATGGTGCCACACTTCCTTAGAGCANNNNNNNNNNCATTCTCCCTCCTCAGTTTGCCCACTCTAGCTGTTCCCTCAGAGTCATGCTCAGAGGTTTGTCTCCTAGAAGATTCTAGATCCTGTCAGTCAGTGTTAACCTTTACAGGGAGGGAGGAGGGAGAGGGTGTGTGATCATCTGACT
>3722 NS=127 contig=overlapped:18
ATGTGAAGAAATTAACTTTGGACAGGTAATTGTGTATCAAACACTGCTGCTAATCTGCATGCTTAAAGCAAACCCTGGGAAGGTGGAAAGACGTTAGCAATTCTGGCCATATGTGCCTTCTTCCCTACGTTCTCCACCTTGAAAAAGAAAGTGAGCTAAATAGCCAAGAACTAGAGAGCCTAATGCATACCACATTTCCATCATCAATTTCCCCCTCCCTTCCCTGCTCCCCCACCTATGTAAACGAAATTCCTTTACATGGGACT
>3723 NS=127 contig=separate
CAGTGAGAAATGCTCAGAGAGACAGAAGAGCCAACTGTCATGTCTATAAAATTCTCATGGCCCTGGCTTCTCTGAGAAGATAAGGTTCAAATTAAGAATTGATGAAAGGATGATGGTGTCCCCAGAAAGTCCAAGAAAGTNNNNNNNNNNCCAAGAAAGTATACTACCATCCCAGAAAGGAACGTAGCAAGAGCCCTAAGTCGGGAGACAGCTAGAACACACGAAGAATGGCAGAGACCAGTCAGGATAGAGAGCAGAAGCCTGGAGGTTAGTACTGTAGAGAGCACACCAGACT
>3724 NS=58 contig=overlapped:80
ATGTGGTACATAAACACACATGCAGGCAAAGATCTATGCATGAGAATAAATCTAAATCAAACACCCCAGGAAGTAGGCATTATTCTCCTTCTCATTCTCTTTGGGCTGTGCAAGCAGGTCGGCAGCCTCTTAGGAGGATGGCGTTGGATATAAGTTGATGAATTCATTTTTATTTTATGCCTATTTATATTTTGCCACATGCATGTGACT
>3725 NS=109 contig=overlapped:14
CAGTGAAGGATTTTCTTAATTGGTTCATCTGAGGTTGGAAGGCCCAACCAAAATCTGGGCCATACCTGGTCACAGCCTACATAAAAGGACACAGAAGGAAGCTTTTGCTTTTTGCCTGCTTGTCCTCACTCTAACAAGTTCCTCTCTCCTCCTGTTGAGGCATTCCTTTGCTGGTATCAAAACCTACTACTTTAGGATTCCAACAGACACCAAAGACCCGCTGAGACATCCAGCAAACAACTACTGGATTCTTAGACTCTCCACTGGACT
>3726 NS=124 contig=overlapped:7
TCATGGGGTAGTGCCATCAATCAAGTTACAAAAGAAACTGCAAAAATATTTCATGTTTAGGTAAGCTTATGATTTCACAATGGACCATATTCACTACTGTCCTTGGCTGCATGCAGTCCGAGGGCTATGAGTTAGACATACCTAATACTATCTTGGACCTCCTGTATCTTCTAATACAAGTCCAAAAACTTTACCACTTGGAAACATTAATTTAAATACGTAGAGCCTAAGTATCCTTATAAAACGGGAAGCCTTACAAAAATATAACCATATGACT
>3727 NS=121 contig=overlapped:12
GCATGGAGAGCTGAGTTCAGATTCCCGGGTCCCCAGGCATAGCAGCATTTGCTTGTAACCCCAACATTAGGGGTGAGGAGAGAAGCAGAGACAGGCAAATCCCTAGAGCTCGCTGATGAGATCAGTGTTCTTTGTAACAGCATGTCTGAAGAAATGATGGCAGATCAAAGAAAATATCTGAACTCAATATCTAGCTTCCACATGCACATATAAACATGAATAAACGCACACACACACTTATACATAACACGTGTGCACACATACACACGACT
>3728 NS=41 contig=separate
GGATGGTGCTCCTGGGCTGTCTTATTGGTGACAACACGTACGTTTCATTGTCAGTCATATCTGGTTTCCAGCTCTGGCCTCGGAGGTGTCCGCTGCGTCTCCCTGAGACGCTGCCTCCTCCTCTGGGTAATGGGCTTTAANNNNNNNNNNTGAAGGCACATAGGAGACGAGAGCCTCTCAAATCCTAGTTGCTTCCCTCGGTTTGGTCCTGGGGTGCCAATCACGCCTTAAGAGGCCAGATCTGGCTCATCTGTGTCTGTTTCCAGACCTTGAACAGGGTCTGGCCATGTGACT
>3729 NS=49 contig=separate
TGGTGTTTAACATGGTAGAGCAACCAAAGAAACTAAGAATTGAAAGCCAAGAAAACAGGCCTGTTCTGGTGTGTGGAGTAATATTTTCTTCCATGCTGTAACACTGTTTTCTTGAGGATAAGGGAGACTCATGAGACTCANNNNNNNNNNCTACAAGATGTAGAGGGATCCTCCATTGGCTTATAGACGTGCTAAATTATCACTGGGGAGACACTTTCCACACCAGTCCAACTGCCTTCGTGTAATTATGGTAGCACAAGGACCTAGATTTCTTGAGTTATCAGTCATGAGACT
>3730 NS=115 contig=overlapped:37
CAATGATGTCATGGTTCTGTAGCCCACTGGGAACTGCCTGATGTTACATAGGTGTTGGCTACTTGTAGCTACAGTTATCAACGACCTCCAGGGGCACGTGGGGGCCCAACAAGACTCTTTCCATGGTCACATGGGGCTGGGGATATTGCCACCTTTTCTGGTGGTGTTACAGTCCTCAAGGAAGATTCACCAGCCTGCCTAGCTCTCATTGTGCCTAACTTCTGCGACCAACGGTGACCATCCGACT
>3731 NS=103 contig=overlapped:112
AAATGGAGTGTTACTGTAAGAAGGCCGCCTGCTAGACAGTTCTCAGAAGAGCCTTGTGCCTTTTCTGAGAGCCACTTGCGTTCGCCCTCCGTTTTCAGGAGGGGGTGGAGAAGGGCCCCTAACGAACTGAGCCTTTTTAATTGATTATAAAAACAGAAGAGAACACAGGACT
>3732 NS=121 contig=separate
GTGTGAAAAGGGTCTCAGTTCCTGGCTTGCTGATCGACGCAATACGTACTTCCTGAAACAGGCAGAGACTCTTGGCTCAGATGGTTTGGGTTTGTCGACAGAAAGGACGTGCCCGGGCCGGTAACATGGCTCAGAGGATANNNNNNNNNNTAAAGAAATTTTATGCCAAACCTGAAAGCTTGAGCTCCATTCCTGGGACCCACATGAAGGAGAGGACTAACTCCCACAAACTGTCCTCTTTCCTCCACACAGGCACTACAGTATGCTGACAAATGCATGTACAAACACAGGACT
>3733 NS=8 contig=separate
ATGTGGAGGTCAGAAAACAGTGTCTACGTATGAATGCTCTTCTGATGTGAGAAAAGGCCTATTTTTTTCTCGTTCTATCACCACTCAACATTCCAGGCTAGTTTTCCTGAGAACTTCAGAGCAGTCCTTTTGTCTCTGTCNNNNNNNNNNCTCTGGGGTTGAACGTGGGTCATCAGGTTTGTGCAGCCTGGGTTCTTATCCACTGAGTCATCCCACCAGTCCTATTGGCAATTCAATTTGATTATTTTATAACACATGGAGTCTACTTAGAGTTGCTTGCATGAGCATAGGACT
>3734 NS=32 contig=separate
GTGTGTGTGTATAGTGTTAAATGTGAATAAATGTTTAAAAAGTACACATTATATATAAACATTTAGTAGCAGCTCCAACTGAAAGACCAAATGATCACAGGTAAGGAAAATAAATTGGTGGAGAAAAGGACCTTTGCTAANNNNNNNNNNGTTGTAAATTTAAAAAGAAATGTAGAAATAAGGGTGTTGGAGAGATGGGTTATAAGTAAGGTTACTTGCTCCTCTGAAGTTTGAGTTCAATTACCAGCATCCATATCAGGTGCCTCACAAGTGACTGGACTCCTACATCTGACT
>3735 NS=60 contig=overlapped:112
TAGTGGCACAGTGTCGTCCGGGAACTCTGGGTATCTGAGGTTATCTCTGGAATACTATGGCCTGCTCATGCATTATGGCATGGGGCAGTAGTCATGATCTGCACCCCGAGGCCTGCAAAGTGTAAAACTAGTGGTCATCTCGGGCTCGCTCCTCACCTGGGTCCACCCGACT
>3736 NS=121 contig=overlapped:17
TAATGTATGGTAGCATCAGCTGGTCAAACTACTTTATTGGTTCTTTGCTGAATCTAGTAGTACTATTGTTTAAACCAAGGAACAAGGACTATATAGTTAGGCTTGTGCTTGTGCTAGTATGTGCTCTGACATTTAGAATTCAGGAGCTGTCACTTCAGAACTACACCTAGCTGTGATGTTGGAGCAACCAGCTAATGTATTTTGTGGGGAGATGACAAGCTCTTGGTATGGAAGTAGTTCTCCATTGTGGGCAGTTCTCATGTGACT
>3737 NS=122 contig=overlapped:94
TAATGTGGATGGGGAAAATGTCCCAAGGTTCCAACCACAGAGCTACAGGAAGTCAGTGGCCCCTAAGGGGAGGAAGAATCTTATTTCTCCAGGGAAGATATCCCTCTAGGCTACATATTTACAAGTGGTCAGCCCTAAACACATGTACATATGAGTCACACTAGCTAGGTATATATAGATACATACGACT
>3738 NS=71 contig=separate
CGATGAAACAGGGTATGTTCTTTCCAGAGCCTCCAGACCATGCCAGATTATGCAAAAATGCAAGGATTTCAGTGTGGATGGGTTCACATCCTATTTGCTCAGTTGCAGAGTGAGTAATCCCTGCACTCACACACTTCTACNNNNNNNNNNGTGTCCCCTTGCAGGACAGTGAGAGGGGAGCTGTTTAAAGATTTTCAACAAGGCTTCCTACTCACAGGAACCCAGCCTCCTCCAGGAAGTAGAATGAAGGATGTGCCTGGTAGCAGCTGCTTTTTCTGAAAGGCACATCAGACT
>3739 NS=80 contig=overlapped:66
GGATGGGATTGCACACCTAAGTTTGTACACACAGAGGCCAGAGAAGTACACTGGGTGTCCTGCTCTGTGGCTTTCACTTTATTCCTTTGAGACAGGGTCTCTCACTGAACCTAGAACTAAGCTGAAAGTCAGCAAGGCAAGTGATCCTCTCGTCTTCTCCCTACACGGTTCTGGGATTACAGGCACACTTGTACCCACACCTGTCTTTTCATTTGACT
>3740 NS=94 contig=separate
TCATGAGGGTGACTATTTCATCCATGTAAGGACGGATGTGGCTCTTGACAAAGGATACCAGCATTCCCAGCTGCTGGAATAGAAACTGAAACAGACAAGAGATCAACAAGTTAGCACCTGAAGGATGCAGGGCCCACAGGCTTACCNNNNNNNNNNGGTTTCCACAGCATCCCAACTACTGAAGGTATGCTCCGAGTAGATGTAAACCCCACAGTGAAGGGGCAGGAATCTCATACACTAGGATCGCCAGTTACTGCATGGCAGAAACATAAGGTCACACAGGCTGTTTTACACTGGACT
>3741 NS=121 contig=overlapped:21
TGGTGGGAAGCATGGCAGCATACAGGCACACATGGTACTGGAGAAGGAGCTGAGATTTCTACATCTTCGTCTCCACGTAGCAGGAAAAGAACTGGCTTGAGCTCCTAAGACCTCCAAGCCTGCTCCCACAGTGACACACATCCTCCATCAGGGCCACACCTGATAATAGTGTCACTCTTTATGGGCCAAGTACACAAACACATGAGTCTATGAGGCCATTCCTATTCACATTAACACACAACCACTCATGCGGGCATCCGACT
>3742 NS=102 contig=overlapped:108
ATGTGGGAATTGGACAGAGCTGGATCTAAGTGCTTAATATTATAATGAAAGCAAAGCTTAGTCAGGAGAGCAGGCTGACAGCAGAAGCCAAATCTTGTCCTCAGCTTTGGCTTCAGCAGCCTCCTAACACAGGGTTCAGGAGCCTCCAAAACAACAGAAGCCAAACACATTTGACT
>3743 NS=92 contig=overlapped:81
TAATGGAGCACAGTTTGTGTCCCAGTGCCCAGGCTCCGTGTTCCACATCTGGGGGGAGGGTGAAGTGGGAAGGGTTCAGGTTCAGGGGGCTCCCAGAGCGGAGAGCTCTGACCTCCTCCTGCCTGCTTGGTGATGCCCTGGCCTGGGGAGTGATGTCAGAGTGCCCATCTGGAAGCAGGCAGGAAAGCCGGGGCACTCGACT
>3744 NS=135 contig=overlapped:39
ATGTGGCCCCAGACCAGGGACTCAGGATGGCCTTGGGTGGTAACAGGCCCCCTCTGCTTCGGGGCCAAGGACCCTGGCATGGCCCTTGGCAGCAGCACAGGCCAGGACTTCACTATGACCTCAGGTGGCATCAGCCAGCTACTCACATCAGGCTGTACCTCACTACCCCAAGTCTCTAGTTCCATTGTGCATACATCCTGCTTCTCTTTCTCTTCCACCTCTCCCTCATTTACTTGCTCATCTGACT
>3745 NS=116 contig=overlapped:20
CAGTGACATCGGATATGGTGTTGATTATTTTTGTAAATAAAGACATTATCAGTTTCCTGAGTCCTCCCAGAATTGTCTCTGTTTTATGCTGCAAAAACATGACATACTGTCTGCTTGGAAATCATAGTATTTGTTGGTTTGTTTTAGTTGTCCCACACCATAAATTATCCTTAACAGCATTATATCACTTGAGTTCTGGTAGAAAGGGGTAACATTTATTGAGAGGACCTCTGAGTATCATTTCATTGCCAGTAACATTGGACT
>3746 NS=78 contig=separate
AAGTGTACAGAGCCCCTTCTTCAGGCAAAGTTCGAAGCTATCGACCTTGAGGTCATTTGTAATGGTATCTCACACAATGGAGGGCTATTCTTCCACTCACTGCTTAAATGCGCTGCTGTGGGTTGGCAATAGCTTCTTCTNNNNNNNNNNGGAGGATCATGGCCTTGATAACTGACTCTGGAACTTCTTGGCTTCTATTGCTTCTTGAGTTTGTTTTCAGAAGAAAAAAAAAACAAAATCTAATGAGCTTGATGGCTTCTTTGCTTTCTCCCATTTCCTTTGACACATGGGACT
>3747 NS=124 contig=separate
CTATGCACACGTGTCTGCCATTGTCAAGCCTGTCCCGCGTTGGCTGCCTGCATGTGTCAGGTATGGCCTGTGCTGCTCTTGTGTTGCATTTTGATAGGCATTTGTTCTTCAGTAGACCAGCGGTAGTTTGAGCTGTACAANNNNNNNNNNAAACTACTAGTTCAGCATTAATGTCATATAAGGGCATAGGGAAGATTTTCACCCATGCAAGCCTTATGTTTGACAGGATTATTATGTGGAATGTACAAAGAACTAAACAAGAAAACTACCCCATTAAAAATGGGCCATGGGACT
>3748 NS=123 contig=overlapped:10
TCATGATAAAATTTTCAATTTGGAGCCAATCACATTATCCTCAACAGATGGACACAGATGGCCTGGAGCCTGTGCCTATGTGTGGGCCGGAGAGCAGGGGTGAGGCTTAGTTTATGGAAGCCCATTCACCGTGCAGGATCACTGATGAGAAAGCGAGGAATCCTTTCTTAGAGTAGTGATTCTTACTGTATTAATGAAGTATGTCCAACAGAGCAGGAGCAAGATCAGCTTCTAGCATAAGGTGAACAACATAAGAAAACATGGCACATGTGACT
>3749 NS=118 contig=overlapped:23
CAGTGATGATAATCTTGGGGACGTGTGAGTATTTTACAGAATGTTCCTCCGTGTCCATTTGTCGGCTGTTTTTATTATGAGACAAGCTATGGTATCTTTTCCACTGCCTGGCACGAGCCTTCTGAGGTCTGTCCCCCACACTACTCCTAGAACTTGAATGCAGGCAGGTCTCCTTTGCTTGAAAGTGATGAAAAAAGTCACACTGGCCTGGACAGGGAGTGATGTGGGGCGGGCGTTGTAGCTGGAAGTCTGGAGCATTAGACT
>3750 NS=105 contig=separate
CAATGAATCAGCCAACCATGAGCTGAAACCACAATGCAAAAGAAATCTTCTCTCCTCTTAAATAATTTATCTCGGTATTAGTCACGGTGACGGAAAGTCTAACGCAGGCAGCGAGATGCCTCTTCCCATTGTCTTTCAGANNNNNNNNNNTTCAGACTCACATGTAACCTTGTGAATTTATAAAACTATCACAAGAGAAAGATCTGGGAGAGGCTAAGTTGTCACGCATACACGAGGCTCTCGGTTCAACCCCCAGAACCCATGTACACAGAAAAAAATCCCATGCATAGGACT
>3751 NS=67 contig=overlapped:125
AAGTGTCAGAACCCAGGGCTGTAGCCAAAAGGAGTTGATCTTAGAGGAAGTCTAAAACAAGATCAGAGGCTCTGCTTCTCCTGAGTCACCAGAAGGCTTCTGGCCTGGCAATGGGGACTCAGGCATCCTTGCCTTTTAGACAAGTAACTCCATCTGACT
>3752 NS=126 contig=overlapped:91
CAGTGTGGTGGAGAGCCAGGCGTGGTGGTGCTCACTATGGGTTTGAGGCCAGCCTGAGATCTTCTTCGAAAAAAGAAAGATGATCTATAATTGCTCATGATTCTAAACGTCCCATTTACTGGGAACCCATGTTACTCTGTTATGCCCACATTTAGTCACGACTGTCCACACACCTGCACACACACATCAGACT
>3753 NS=69 contig=overlapped:94
TTATGAAGAACAAACTTTAAATAGCAAAAAATTTAGAGCAAACCTGAAAGGAGAGAGGAAACATCATCACTTGTCAGAATTTGTCTCGCTGTTCATCTTGTCTGAGCTATGAGAGCACTGGGGCATTTGAAAGCAAAATGTAGTCATTCTTCTATTTGATAAGTATTTTGTGACTATCTGCCATGGGACT
>3754 NS=73 contig=separate
CAGTGCTTGGGAGGCTGAGAAGGGGAGAGCATGAATTCTGTGCCAGCCTGGATTACAGGGTGAGTTTCAGGCTAGTCTGAGCTACAGAATGAGACCATGTCTCAAAATGCCAGAGAGACAGACAGACAGAAACAGACAGANNNNNNNNNNCAACATGAGACAGCTCACAGAGAATGAGAGGGGACACATTTGCCTGTTTATCACAAAAGGGGTCCCTGGGGACAGAGTTGAGTTCACCCTGTTCTTGGCTTTTGCACACGTCTGGCATTGCCAGTGATGAGCCAACATATGACT
>3755 NS=46 contig=separate
GGGTGGGGTAGAGGGGACGGACAACTAATTCTTGTACTGGACACACCTCATAGGATTCTAGAAGTTTTCAATTTGTGGGGAAGAGGGACAGTTAATTATCTTTTGCTGGTGGAAAATGGTAGTTTTCCTCTCCTGTGTATNNNNNNNNNNTTCTCTCATGCTTTTGTATTCATTTCCTGTTGCTGCTAGAACAGATTACCACAGCTCTAGTGTCTTTAAGGCAGTAGAATTTGTTGTATTGTTGCTGGGAAGCCAGGAATTTAAATAAACCTTTTAGTAAGCTCACATCAGACT
>3756 NS=71 contig=separate
ATGTGTACTGTACTCACATGCGCTCACCCATGCACACACATAATTAAAGAAATAATACAAACATAAAAATTTGATTATTTTCATCTGGACAAGGCACTGCTTAGGTGGTAAGGTTATTTAAAAATAAAATTCCTTTTTCANNNNNNNNNNGGATCTGGCTTTCTAGCTGGGGAATAAAAACCTTTAAGCCGATTCTGGACCTATATAAATTTTCACATTTCAAATGTTTGTTGGTGATCTAAAACTGTCTTCTTTTTAAAGTTGCTCTTTGTGAACTTCATACAACATATGACT
>3757 NS=81 contig=overlapped:93
TGGTGTCTCTACAGTAGCTTGGGGTTTATCTTCACACAAGGACCTTAGAGTGATCTTCCCTCCTCAGTTAAACCTGTCTGGAAAGACCCTTAGAGATATTCCCAAGGTGTGTTCCAAGCAGATAGACACCATTAGCCGTTGTCTTAGGGTTACTATTGCTGTGAAAAGGTTTATTTGGCTTACACTTGACT
>3758 NS=75 contig=overlapped:101
GTGTGTCCAAGGAAAGGCTCTGCTGGGCCCCAAGTGCTGGGATGAAGCCGTAGTGAGGTGATGCGGTCACCTGACACTCCACCCAGCTCAACGGCATTGCTCCCCTGCGTCTCTTTTCAGTTCCTTCTCTCGCCTTAAAAAAAAAAAATCATTCACTTTGTGGGTGTGTGCATGCATGCGACT
>3759 NS=116 contig=overlapped:31
AGGTGTGCGTCCTTTTCTCCTTCAGAGACTACCTCTGTAGGCCTGGCAAGGAATGCAAAGTTTAGACAGACCCGCCATGGCCCCACGGCTAGGCAGAAGGTGGTGATGGTGAAGCAGGGGGAAGCTGTTTACACAGATTGGTGACCAGGGCTGGAAGTAGCGTTGACTCCAAGGTACTCAGAGCCAAGGTTTGAAACAGACTCTATCCTTTCTCGCTTGCATGCTCCACCTCACTAGAGAGTTCCACTTGACT
>3760 NS=113 contig=overlapped:11
GAATGTGTGTGACAAGAAAATTTGGCAGTGATTCAACCAGTGCATAGGAGAGGTGGATCCGTTAAGGCAATGACCAAATCTGCCTTTTGACAACTCTATTCCCATGGCTGGCATACCATAGATGTTTAATCCATAGTTCTAGAATGAGTCCATGCTGAAAAGTCAGACCTCAGTGCCACTGTATCTTTGGTTTTCAAGCTTTTTCTCAAAGGTCTCTAATATGGAGGCTTGAGGGTTGTTACTAGACATTAGCAACAGTCTAACACACACGACT
>3761 NS=111 contig=overlapped:25
AAGTGTGCACTTACAGTTTAACATCCAGAAGGAGGAAGCAAGGGAGTCACAGGGCCAGTCTGGGCTGTATACCTAGATCTTGCATAAGGAGGTTGAAGAGAAGACAGACTAGACCTGGAGATGGCTCCGTCAGTGTAGCACCCGCCTTGCAACAAGGAGGGCCTGAGTTCTGGTGCCCAGAACCCAATAAAAAACACATAGCTGTTATAGCAGCACTGCCTGAGAGGAGAGTCTGTTGGCCAGTGAGCCTCACTTGACT
>3762 NS=93 contig=overlapped:9
AAGTGAGCACTGCTGCGCCTCCTGTACCTCTCTGTAGACATGCAAGAAAATCAATCTCAAGTGTAAAATGGAAAAGGATGTTAACACAAACGACATACACCTTCCCTAAGATTCTAAAAACAAGTTTCTGACATCTTTCTTAGTCAAGAAAGACCTTAAAAACCAGTTGAAATATACAAAATGTAAGTACAGAGAGTGGGCTCAAATAGGCTGAGGCTGTCCCGAGCATCATCAGCACCTGAACTGTTGAATAGGAGAATTTCAGCCATGTGACT
>3763 NS=125 contig=overlapped:16
GTGTGAGGATCTGAATTCTGTCCCTAGAGCCCACGTTAAAAACTATGTGTGGGGATGTTCAGCCTCAAGCCCAGTGATGGGATGAGAGGATGGCAAGATCAGAGGGAGGCAGAACAGGTGCGTCCTGGAGCTTATCCACCCAGCCTGCCCTATTGGCGAAGTTCCAAGCCAGTGCAAACAGAAAGGGAAGACACGAAGGGTACTTGAGGTTGCCCTCTGACCTCCAGGCATGTGTCCACGTGTGCCTTCGCCAGCTGTGCACACGACT
>3764 NS=121 contig=overlapped:94
TGATGATTGCCTACCACAAGAGATGAAAAACTGACTAGAGAATGATGGGTAGCCTTTGTAAAACACTTACATAAGGACTCATATCTAGATCTCACAAGGAGTCCTGCCCACTCGGCAATGACACAACATATCCAATTAGAAAAGTATCCAAAATGTGAGCAGAGTTTTCACTGAAAGGAAACATGGGACT
>3765 NS=97 contig=overlapped:122
GCGTGCCTGTGTTAAAGTTGACTTAATTAGGAAGGTTTACCTCAAATACACCCTTAAATGGATTCTCCTAGTGGTGTAACATTCCCGTCTACTGCTGAAAAAGAGAAGAGGAACACAGAAAGCAGGCAGCAGCTCCGAAGCTGTGTTTACATGCATTGGACT
>3766 NS=91 contig=overlapped:114
AGGTGGTAGCCGATGGTCTCAGAAGCTTTCCTGTGTATGAGAAGTAGAACTACAGGCCTTCTTGTACAAGCTCCTGTACATCTTGTCCATGCTGTTCTCAAAGACAGGGCGGTGGGACTTCCCCTTGTAAGAGGATGTTCTGTTGGACCAGTATTCAGTGTCATCCGACT
>3767 NS=101 contig=overlapped:113
TTGTGTTCCAGTGCATTTGTCCCCACACCCCAGTCCTGGTATTGCAGGTATGCGCGGCCATGACCAGCCTTAAGTGAGTATCAGGTCTCAGGTCCTCCTGCTAATGCAGCAGGCACTGTACTCAACAAGTCATCCTCTCACCTTAAACTCTACATCCACAGACATCCGACT
>3768 NS=125 contig=overlapped:105
TTATGAAGCAAGGAGTTCCGTGAAGCTTCTCTCCCTGACCGTGCAGCAGGCCATCATTACAAAAAGTCACCTTGGCTTCACCCAAACCTGATGTTAGACCCCTACACCACTGAAGAATCATTCGTGTCTTCTACTGCACTGTGGACTAACTATCTTGAAGTCCCACGTGCACATATGACT
>3769 NS=115 contig=overlapped:12
TAGTGCCAAGGAGGAATGTTTATATTCATGTTTTACCTTCCTTTGGTTTTAGAAATCATGTTTTAATTCATCCATGGACCAAAGGCACAAAACACAGTACAGATTTCAGGCAGAAGTTCTCAGGCACATGACGAGCAGGATGCAAACAGGCCTCCCTGACTATTGTCACACATGGGGAGCCACAATTGGTCTGACTGTGGTATGCAACATCTAGCATGCACTTGAGGAATCCAGAAGAAGGACTCTGGTGCCTTGTATTCTTGCACATGACT
>3770 NS=122 contig=separate
TAATGTTGGCCAATATCTCTCCATATCTTTTATGAACTCAGCACTTTACAAAATAATGTCTCCTTATCAAAATAGCTCTTTATGACATCTTTTGGTTTGCTTTTATTGATGCAGATACAAAGACCCAGAGCCAACAGGCANNNNNNNNNNAAGGCAGAGGATGATCTGGATTGGATGTAGGGTGTTCATTCTCATAGTGGGACCTCCTTCCGCATGAGCAGTTGTGTTAACTTGACAGTAGATTAGAAGCCATGGACTCTGGAAATCACCTCCTTTAGGAGCTGACATGGGACT
>3771 NS=114 contig=separate
AAATGGGGGTAAATCTTATTTTAGGGTGCACTGTACACCCTGCACTCTCACCTGATCATAGCCTGCTGTGTCTCTTCTCACTCCACCAAAGGCCCATGAGACAGGTCTGCTACAGGGTTTAATGCTTCCTTCCTGAGGGGCCCCTGGTCNTGGACACTCTATGAGCAGATCCCCACCTGCTGCATCTAGCTTAAGTTCTTCCCTAAGGGAAGTCCTGAAGATGCTACCAACCTGCCTAGATGTAAAGCTTCTTGGGGATGGAAATTGAGCCCTTTTTGTGTGTTCCACGGGACT
>3772 NS=49 contig=overlapped:118
ATATGCATGTGGAGGCCTGGAGCTGATGTTGGGAGTTTTTCCTAATTACTATTTCTTTTATTAATGGAATCAGGGTCTCTCAGTGGGACCCAGAGCTTGCCTGGCTCCTCTGCTTTAGCAGACTTGTTCTGGAGAGCCATTGTTTCTGCCTCCTGGGCACTGGACT
>3773 NS=127 contig=separate
CTGTGTGCACTGGGATCTTTCCCTCTTCTCAGGACTGTTGCTCATTTCTGGACTTCCCTGAAAACAGGGCATGATATCACTTAGGGTTTAGGCAATGTTATTTTTAAAGCAGAAATGTCAAAATAAAGCCAAGTAGATAAATCCTGNNNNNNTCTTAACAGCAAACATATGTTCCCTGCTCCCATTGCTAAATCCAGATGTTAATTGAATGTTTGTCACCACGACTCTCTCTCTCTCTCTTTCTTTTTGGCACTAGCTCAGCAGTGTACTGTGGGCAGGATAAATGCCACATGACT
>3774 NS=117 contig=separate
ATGTGTTCCTGTGTGACTGGCCCCTTCACTGAGCATGACATTCCTAATCCTCGGGATCCATTCTTCGTTTCTTTTTTTCTGTCTGAGCAGTACTCCATTCTTCATTCCTTTTTTCTGTCTGCATAGTACTCCATTGTTGGNNNNNNNNNNGTTGGGTGAACGTGTGGCTGTTGGGCCTTTGCAGTGGTCCCACCTTCAGCTGCCAGAGATATCCTCTGGGCCATTTTCATTCTCCCAGAGCTCCCTGTACTGGGCCAGGCATACAGTGGGTGCTCAGCAAATGCTCACAGGACT
>3775 NS=107 contig=separate
AGGTGTGAGGAGAACGGCTTGTCACACCACCACACAACTTCCCGAGCGGTTGCCATTTCTCTGACATCACAAACAACATCTGTCCAGACTGAGTTTGCTTACACCATCACTGTTGTTTAGCAGGTCGCAGAAATGGTTATGTNNNNNNNNNNTTACTGCTTTTTATCTTGTATACTAATTGAACCCTAAATTAAATGGTGTGAAAAGATTTGATACATAGTGTTCTCAGTATTTTAGCTTGTTGGAGTATCACCTAAGCCATTCTGAAATGTGAGTTCAGATTGGAGCACTAGACT
>3776 NS=109 contig=separate
ACATGCACACATGTACACACACACTATTAGACCCTTATATTTTTGTAAGTCACTAATATCGTACCTTATTCGATAAAAGCCCTTGGCAGAGTTATGCAAATGTAATGCCTTCCTCTTGGAGACAACAATGTGCATCATGGTCTTCTTTTAAGATGACTTTGATCTTGGAGGTAGTAAAGAACAGACATACAAAGTCATCAACAATGACACACTTAAAGTCTCCACCTGCCACGAAGCCCACTGAAGTCTGCACAATCGAACCACTCCATCCCAAGGATCTGAAAGCACAGGACT
>3777 NS=3 contig=separate
ATGTGGACCTATCTGCTATGCCCACGTGGCATGCCTGGGTTGGCTACCCAGAGGCTATTTAAGCTGTGGGCTGGCTTTCCCCAGGGTCAGAAGATTGTTCAAGGTTCCTGAATAAACTGCATTGAAAAAAAAAAAAAAAANNNNNNNNNNGGTTTGTTTAAAAAAAAAAAAAAAGAACTAGTTCCAGCTGCTTGAAACTAAAGGACTTCAGCTAAAATGCTAGGTGTACATTCACTTAAAATCTCATGATAAAGACAATGCAACAGCATGGAAACTTAGTTGCATAGGACT
>3778 NS=48 contig=overlapped:89
AAGTGCTGGGCTAATATGACATCCCTTCTGTAATTCTAGCTTTGGGGAGGCAGAGAAGGTAGATCCATAGTGCAAGCTGGCTGCCTATACTAGTCAAATTGGTGACATTTGGGCTCATGTAAGAGACTCTGCCTCAACATGTAAGGTGGAGATAAGCTGAGAAGGGTATCCAATGTCAGTCTTGGGCATTAGACT
>3779 NS=41 contig=separate
TTATGAGGGGGTACACAGGTGCATTTGTGTATGTGAAGAAGGGGCCAGAGGTCAATTTTGGGTTTGTCCCTCGGGAGCCATTAGGTTCACTCAGAACTGATGCTGGCCAAGGAGCCCTGGGGACCCAACAGTCTTATTCTNNNNNNNNNNGCAAGTAGCAAGGTGGGTCTGGACTGAACTTGGGTCTGCCGTGCACATGCAGTGCGAGCACTTCAGCAAATGAGACCTTCCCGAGGCCAGCGTGTCACTGCGCTTTTATATAAAATAATGGAGTCAGTGATATCACATTTGACT
>3780 NS=63 contig=separate
CTGTGTGCTTCACAACACTGCTCCCAGGGTCTGAGTTCTCCATCTGGGCTTCGCTTGAGCAGACTCTGCCCCATTCATAACTCTCCTAGGAGCTTCCTGTACAGCAAATACCTTTCATAGGTGGGATTCTGGCTACTCTCCANNNNNNNNNNCATCTTGTAGAGTTTGCCTCTTTAATTCTGTTCTGGTTTGGTCCTGAGAATTAGACTGTGAATCTTTGCTTGTTGCGTTTTCCCTCTATTGACAAGATCTATGCCAATAGTTTATAACTCTCGCAAAGCTGAGCACACATGACT
>3781 NS=61 contig=overlapped:68
GAATGCTGTTGGGTTTGATTGTGGGTTGCTTAGAAAGCATTAGCAGAGCACTAAAGAGTGTTGAGATGGACTCTAATTCACATTAAGAAAGTGAGTCCAGAGTCTGTGTGTAGGGTATGCAGTACAAGGGAGCATGATGGAAAGATTGTGTGAGTGGCTCCTATAGTAACCAATGTGAGTGGTGATGATGTTCTGAGGTATAGTGGTCATGGGACT
>3782 NS=113 contig=overlapped:39
TGGTGATGCTCTGTTTACATCCAGCAGCTGGCTATGTGACTACTCGTAAAAACTTTGAGAGTTGGGGGTCATCAGACTACGTGCAGCCACAGAAGCAGGCTGAGGTTCTGGGTCTCGGGATGAGATACTCGGGGTGTGGACACGTCTCTGACCTCACTCTAGCCCCATGCCTGTTTCTCTGATCACCCAACCTACGTACCCTACAGGCTGTGATGCCCTATTGTCACCTGCTCAGGCACACGACT
>3783 NS=114 contig=overlapped:31
CTGTGCCCGTGGGTGGTCAGCTTCCTCCTCTGCTCTTTGCTGTCTCCACCTGTGAAAGTTTGAGCTTGGACCTGCTAATCTCTGCTCTGGCTCGGACATTCAGGGGTTCCGCATAGTGTGCGCACCATTCATGGTGGTCCAGATGAATGGAGGTCAGTGATGATTCCGTATTCTGGCCCTTATATTTGGGTCCAACTTCTGAGTGTACATCAGACCCAGGAGGCTCTGATTTGGTTGGTCTTACCACATGACT
>3784 NS=95 contig=separate
AGATGACATCCTTCATCCCTCTTCTGTTTCAAACACACGGGCACTCTGCCTCGCTTACCATGCACAGCCACGTGATTGATGACTAACACACTGAGAAGGCCTGGGGTTTCCCTCCCCAGCCCTCCTGCAGTAGTTTCGTGGGACATCTGTTTTCAAGACTTGCCTTAGAGTTCCTGCTTTATCATTTTCTAGGGTGTCACTCTCAAGAGCTCGCTGGGCATCCTCTCGGCTTTCTCACAGGTAGATATGTGGAATGAAAAGTTCAGAATAGCTCCAGGCTGTTTTCATCCGACT
>3785 NS=70 contig=overlapped:30
AGGTGTCATCCACCCAAAGAGCATCAGACCCGTCCGATACATTTTTCTCAGAGGCAGGACCTGGGGCATCAACCCGCATGCAATCAGACATGCTCTTCTCTGGGTCCAAAGCGGCTGACCTTGAGTGCAGTGCTTAGCCTCGCATCCTGAGCGTATCATTTTAGCTTTTTATGGTATCCAACCATGCTTGGGGAGAATGTCCTGCTTCAATGGCTGTAAAGGCCTGAATGATCATGGCTGCATCACACTGGACT
>3786 NS=119 contig=overlapped:12
TGATGTGTATTTTGTTCTTTGGGAAGGGCTCGTAGGTTTTATGCTCCCTAAGGGCTGTGTGTGCTTTGTAAGGCAGAACTTCCTGTTCCCGAGAACATGTGGGAGACACCTAGGCAGAAGTGTGGGGAGCTGCAAAGAAACACAGTGGAAAATGGGACTAGAGGAGCCCAGAGCAGGCAGGGGCTGGTGAAGTCTCAGGACTTCAGAAGAGGATCCTGGAAAATAGCACTGCTTATCAAACCTAGCATCGGGCTACTGTCTTACATCTGACT
>3787 NS=74 contig=separate
GCATGGAGAAGAGGCAGTCAAGGTGAGACTAAGCTGGTAGGTGACCGGCCACGCGGTTGGGAAGTAGGCCAGACCAGCAGAGTTGGGATAGAGTAGCTCAGTACCTGCCCAGCTATGGTATCTGAAGCTTTTAATAAATANNNNNNNNNNTACAATAGGTCTCTGTGTTATTATTTAGGAGCTAGGATGGACATAGAAAAGCATGAATTTACAGTGTCCTGTGGATCTGGAGGGATCTTTAAAGGGCATGCTGCAGTGGGAGGTCACAGTGGTTTTACCTCATGCCACTCGACT
>3788 NS=79 contig=overlapped:100
CCATGTGCATCCAGCACATCCAGCCTTCCGTGCACGCAGAGGACTCTGGTCCCCAACTGATTCCATTCTCCTCGGGGGCCTCTTCCAGAGCTTAGCAACTAAAGGAGAGTCCCCTCAGCCCTGGGCGGGGCAGGCTGGCTGGGAGGCACCCGGGCCTGTCTCGGGCTCTAGACCCCATGCGACT
>3789 NS=94 contig=separate
ATATGGATAGGTTCTTATTTGGGGAACTGACGTTTGAGAGCTTGGTACAGAAGGGAGGTCATGCCCAGTGACATTTATGAGTCTGTCTCTCTCCCTGTCTTTTCCAGTCAGGCTTTCTCTGTGTAGCCCTGGCTGTCCTGGAACTCACTCATGCCCTAGAACTCAGAGATCTGAACTCTTATTCCACATTCTTCTTACAGTGGCTTGCAAGGGAGGACTAGCAGGTGTCTGAGCTAACAAGTCAGGAGAGGGACGGCCCAGCATCTTCTGCCTTTCAGCCTGGTCCACAGGACT
>3790 NS=120 contig=separate
TAATGTCAGCAGCCATTCTCCTGTCTCTCTCTCTCTCTCTTTAAAGATTTACTTTTATGTGCATTGATGTTTTGCATGCATGTATGTCTGTATGAGGGCTCCAGATCCTCTGGAACTAAAGTTATTGACAGTTGTGAGTAGCTATGTGNNNNAGTGCTGGGAATCGAACCCAGGTCCTCTGGAAGAGCAACAAACACCCTTAACCATTCAGCCATCTCTCTGGCTCCCTCCTGTCTCTCTTGTCATGTGCTCAGTGGCAATGCAAATCAGACCTGTGGCCACCAGATCATCTGACT
>3791 NS=53 contig=separate
TTGTGCAGCAAGCACTCTACCAACTCAGTTGACTTCCCGGTCTCTCCCAGTTACCTCTTTAAGAAGGTACCAACCTCTGGGAACAAAGCTTTCAACACACAAGCCGATGTGAGGGAACTTCATATTCAAACCATAATACTNNNNNNNNNNGCTCTGAACAGTTTGTTCACTGGCTTTCTATTTCCTCAGTACTGAAATAAGAATGATATTAAAGATTAAGTCATATTAGGCTTTCAAAACAAGACCATATTACTTGTGTCAGTGGGTGGTAAGTAATTTATAGTTCATAAGACT
>3792 NS=107 contig=separate
AGGTGGGTGCTCTTCTGGTTTCACTTTGTTGCTGTGGTAATACAACTTTCACCCAGAAGCAACTGAAAGAAAAAAGGATTTGACTTAACACTTCTAGGTCACAATCCATCGATGAGGGAAGTCATGACAGGACCCACGGTNNNNNNNNNNCTGCTTGCTAGCTTGCTTTCTCACAGGCTCACACTTAGCTACCCTTTTTTTACTGCACAAGATTACTGGAGTTGAAATAGTGCCATCAAAATTGGCTGGGTACTCCTGAATCAATCAGTAACCGAGACAATTTCCCATAGGACT
>3793 NS=116 contig=overlapped:32
CCATGGGAGTGGCTGTCACCAAACCTCTCCACATCCCTGGGGAGGGAGCAGGGCTTGGTCCTCTCATCCATCGTCTGCAAACAATTCACACCGTGCAGGATGAAGTGCATTTACTCCCTACGCTTCATCATGGGGCTTGGAAACATTGTTTAGATATGAACTCATTGATCTTGCTCATTCCTTGGGAAGCTGGCTGCTAGAACAGAGAGTGTCTTCAGCCTAGCTGATCAGGCCCCTGGAGAGGATGGACACTCGACT
>3794 NS=83 contig=overlapped:115
GGATGGCTTGTTAAAGAGGCAGATGCCGAGGCTGGAGAGAACGTGTTGTGTTTGCTGCCTTTCCAGAGGTCCCGAGTCCATATTGGGTGGTTCACAATTGCTCGTAGCTCCAGCGCCAAGGGTATTTGATGCCTTTAGGTTCAGAGGAGACTAGCTCTCACATGCGACT
>3795 NS=54 contig=overlapped:103
AGGTGCTGGGATTTGAACTTAGGGTCTTGTGCATGCCAGGTAAGTTCTTCACCACTGAGACATAGTCTCATCCCCAACTGTATGTTGACCTGTCTTTTCTTGTAGTCAAACAAACATCAGTTGCCTCTGAGACTCTGAGATATGGATTATGTGTTATTGTGTTCATGCTCTTCACATGACT
>3796 NS=122 contig=overlapped:14
AAGTGTGTCCTTCATGACACTTGATTGAGAAAAATGTGAAGCTTTGCTAAGAAAATGACATCATTGTAGGTTAAAGGGACCATTCAGTGAAGTGCTGGGCAACATGAGTGAAAACCAGGGAACAGAATGAACTGAAATCGTCAACTATTACTGCCAAACGAATTCCCGAGGACTTGATTTTTCACATGTGAAAATATATCAAAGCTTTTAATGCTTTGCTCTATCTACACCTGTGTTATCTCTATGAGCACTGCTGAAGGGCACACGACT
>3797 NS=120 contig=separate
GTATGTACACCATGTACACACAGAGATAAAGACTCTCCAGCCAACACACCAAATAAATGGGTTTGGTTTTGTTTGTTTGTTGTTTTTCAAGACAGAGTTTCTCTGGGTAGCCTTGGCTGTCCTGGAGCTCTCTCTGTAAANNNNNNNNNNCTAAGGTGAGACTCGCCTGCCTCTGCTGGGATTACAGGCGTGTGCCCCACAGCCAGCTAAGAACAAGGGCTCTGAGAGACAGTTACACCCGAAGGCAAGTGTGCAGCACACGCAGTGGCCTAAGAACACACCCTCCACTGGACT
>3798 NS=122 contig=separate
TAATGATCTGTAGTCCCTAGAAGAGTAAATGAGCTGGAACCACAGATATATTTACTGCCTTAATTCAGTCACTAGCATTAGCCTTATTTTAAAGTATTTTCTCTCCATTTGGAGGGAATTTCTTTTATCTGAGCTTATCTNNNNNNNNNNTCTTCAATGTCAATAAGTTTAGCACTCCTCAACAGCTGGAAGCCCAGATATTATACGTCTCTCCTCCTATTAATCTTCTGTAGGTTGATCTTTATAGCTATCTCAGCCCATTCATCACTGCAAGCTGTCCGCTTACATTTGACT
>3799 NS=106 contig=overlapped:27
CCATGGATTTCTGTGAGCAGACGGGCACGGGCAGCATACTCTTCGTAGTTCTCCAAAAGCAGGCGGCCTGCCTCCTCGTTAAGTGCAGACTCTGGGTTAGGGTGGATCAGCAGGCACTTGATGGTCTGTGGGGAAAGGACCTACAGTCAGGGGGTCTTGTCCAGCTCAGACACCACACTGGCTCTTCCTTTCACTCCCAAATTAGCTCATGCATGTCACCCTCAAAGGCTACTTTACCTTCAAGGAATCACTGGACT
>3800 NS=105 contig=overlapped:94
GTATGCCCTGCGCCCTCAGAGGCCAGAAGAGGGCATTGGATCCCTTGAACTGGAGTTGCCAATGTTGGTGCTAGAAACCAAGCCTCGGTACTCAGCCAGGCAGCAGTGTTTCTGGTGAAGTGAATTCTATCTTTGGAACATATCAGAGTGAATGAGAGAACAGATCCCACAAAATTGACCGTCATACGACT
>3801 NS=85 contig=overlapped:75
CCATGCATTTTCTGCTGCTGTAGCAAAATACCAGATGCTAGGTAACTTATTAAGAAAAAAGGTTCATTTAAACCTTGATATAATAGCTCTGGAGAGTGGGATGCTCAAGAGCCTGGAGCCATCACCTCCCAAGTATCTCTTGAGGGTCTTGTGCTGCCTTAAATTGTGGCAGAAGTGGAAAGCATGCCAGAGAGTCAGGGCACAGGACT
>3802 NS=4 contig=overlapped:51
ACATGGTAGATCAAAAGGCAACATTTAAGCACCACCCTAATTAATCACTTTGGCTGGACAGCCAGCGACCCAAATGCTAAGGCCTGTATCATAACTCCCATGTGCAGTATCTGCAAGCAGAAGAACTTTCAACCCAGAGAAATTGTCTTCCCGAGAGAAGCCTGTTTCAGAGCAGATGTTTGCAAATCATGTAGCCTGTGGGTGATGAATTAGTTTTTAATGGCATTCGAC
>3803 NS=115 contig=separate
GTGTGAAGCCAGGAGTTCTTGTCTGGCATTTGGCTTTGCAAGGCTTTCTGTTTGTTTTTTTTACCTGTTGGGTTGAAATTTTCCCTCTCCTGTATGAGATGTTTATTACTGCTACGCAAAAGTGTCTGGAATAGATATTGCNNNNNNNNNNTTTAAGCTGTGGGATAAAGTTCGCTCTCTCGAAGGTTTAATTTTTATTGCGCTCCCGCAGTGTGCCGCCATTGTTCACATGACACTCATGGCAGTCTCTGCCCCCGGAGACCACACTCAAAATTGCATCTGCCCGCACTCGACT
>3804 NS=112 contig=separate
GAATGAACAAGGGTAAGGTGTATACATTTAAAAAGAACATTATACCAACACTAGTGTTACAAATTAATGGAAGAAAATGTACAGGGTTATCGGATACAGGAGCTGATGTTTCTGTCTTAACTGCTGATCGGTGGCCTATGNNNNNNNNNNAGGACAAAGCCAATGTCCTGAACAAAGTAGTGATGAATTAACTTGGAAGGATGAGGCAGGACATGAGGGAACCTTTAAACCATAAATTGTTCCTGGCCTTCCTGTTAATCTGCAGGGTAGAGATGTGATGAGTAACATGGGACT
>3805 NS=108 contig=overlapped:99
TAATGTGATCGGGGAGCTCCAGGCTCAGGGCGGGGAAGCCTGTCTTAAAAGTTAAGGTGGCAGGGTCCCAGGGGCTGAGTGTGAAGGACCATGCTGGGAAAGCCCGAGTTTGACTCCTGGGGCCCATGCAAAGGCGGAGGGAGAAAAGCAACTCTGTGAAGCTGTTCTCCGCCCCTCACATGACT
>3806 NS=34 contig=separate
CCATGACTGTTTCAGATTGTCACACACTATAGCAAGTGAAGGGTTAGCTAGCTATTCTAGAGCAATCTGGAGAAGAAATCCTATCATCACAATCTTCTGAACTGACAGAACTGTTCCTCCAGCATCAGAAGCCCATTTTGNNNNNNNNNNGACCTCTGCCACAGGCCATCAGACTGGACAGCCTGGAACCGGCTTTTAAGTCCTTTGATTACACAGAGAATGGAAAGACTGATTATCTGAGGACTGCTAAGCCATTTTCTCTTGAACTATATTTTTTCAAGTAAACATTCGACT
>3807 NS=119 contig=separate
GCATGCATGCACACACATAAGTAAAACAAATTAGTACAATTAAACAGTTGACTGAAAATATTTCATACAAGCATTTTCTGATAAAATTCTGACCCCAAGATCAGGAGACAGGGTAGTTTCCTCCTAAATACTTCTTGGAGNNNNNNNNNNACTTTCTGCTACTAATTTGTTTGTCTATGTGTCCTGTTATTTCTTCTACTATCAGAAAATGCTGCTAATGGACCTCGAGGTTTATGGTTTTAAAAGTAGATATTTTATCACCAAGCCCTCTTACATACACTGCTTCACTCGACT
>3808 NS=82 contig=separate
GTATGTGTTGGTAGTGGAATCAAAGACATGTCTTGTAGCCCTGGACTCAACAGTATTAGGTGTAGATGTAGCTGGGATTCATTTACTAAGTGTGCATTACCTCATCCTTCGGTTCTAACTATGGATTTTCCATAAATCTCNNNNNNNNNNCATCACAGAACAAGGCAGTGCTTATTAGCACTTGAGAAGTTATTGATTCTTGTTCTGATTAATCTTTTATGGGTCTGTTGTATTAATTCCAGAGGAAAGACTTGGTTCTACTGCAGAGAGCCTGTTCACGGCTTCCACCTGACT
>3809 NS=55 contig=separate
AAGTGGAGTGCAAGAGCGGTACCCAGAAGTACCAGTGAGCTGCGTGGCATCCAGAGCCCCATCCTTCCAGTCTGCTGATTACTGCATAGTGTCGTGGTACCGAAAACCAGGGCTTAACCTTGAGATATTGCAAGGCAAATNNNNNNNNNNAGATGAAGTGGTGTCTGCTGTAGCGGAGGAATTCTTACATAGGTCCTTTATGACTTCACAAGCAAGCAAAGCTTTAACAAAACTGGAACCTTTGCGATTAGCCTTTAGCATAAACACACTGTTATAAGTTTTTAACATCATCGGAC
>3810 NS=119 contig=overlapped:20
CTGTGGAAAATACCTGTTAACAAAAGCACTTCAGGAATGGTTTGTTTGGGCTTGTAATTCAAGTGTGCAGTCCAGTCCATGTTAAGAGGGAAGGTATCACAGCTGGATGGTCACTTAACCTAATCTAAGCCATCTGTCAGGGACATGCCCAGGGCCTTGTTTCCGAAGTGACTGAATCCTGTGAGATTGGTGAGGTTGGTGAGATGAAGACCACACCTAGAATCCCTGGTCTCTGAGTTCTCAGCCTGCCTGGTCCACTGGACT
>3811 NS=129 contig=separate
ACATGCACACTGCAAAGCAAAGGAAATGAGTTGCATCTAGCACATCTGGACATGAGACATGAAGACAGTCACAGAGGAAGTCACAACAGACACTGAAGAGAAATGAAACTCATTGCCACAATTGCTGTTTTGATTACCTANNNNNNNNNNCTAGTCTTCATCTTCAAAGTGAAAGAACTAGAAATGCCCCTCAGAGAGTGACTGTAATCAGTGCCAAGTTCTGGAGCATGCTTCCTAACTAAAGAGCTGGACCCACATGGCTCTACAAACACACACACACACACACACACGACT
>3812 NS=125 contig=overlapped:14
GGGTGCTGGGACTTGTACCAGGGTTTTCTGCAAAAGCAGCCAGTGCTCTTGATTGCTGAGCCATCTCTGCAGTCCCCTCAAACCCTTATTATCCGGACAAGGGTGTTCTGTTTCTAGCTTCATTGTGTTCTGCTTTCCAAACAATCCGCCATAGCCTGTTCTGTGCCTGTATTAGCTCCTTGTCGTGTTGCTATGGCAAAGCACCCGACAGGGCAAGTGAAGGGAGAGTTAGTTTCGGCTCACAGTCTGAAGGTACAAGTCCACTGGACT
>3813 NS=8 contig=overlapped:129
GAATGCTGAGAGTCGAATTTACATACTAATTAAAAATTCCCTTGAATTTTGGCCTGCCCGCCTACCCACAGTGTGACAGAGATGAAAAGAATTTTCATTCCATCCTGTCAGATAGTTTCCTGGGAGTCGTGGGGGCCCCTTCGCCACATCCGACT
>3814 NS=131 contig=overlapped:11
ATGTGAACACGCACTCACACTCCGTCCACACTCTTTCTTTGAGACGTCTGTCTCCAGCTAATCTACAGCCATGGCGGAGGTGACAGCCCTAACACTGTGTGCTCTGAGAAGCTGTGTCTAGATCGCGTCCAAGAGACTTCTGAAAATGCGAAAGTGGGATATTCAGTGATGAACACCTGGAGTAGGTGAGGGAGTGTGTTTTAGACAGGAGCTACCCTGCTGGCCTTGATACTTCTTGTTAATGGCCAGAATGAGGCCAAAAGTAGCACATTGGACT
>3815 NS=94 contig=overlapped:99
ATGTGTGTGTGTGTGTGTCTGCTGTCTCCTGTCCAAGGATTCAGTAGCTATTCAGTCTTGGAGACTGGATTTCTCAGCAGCCCCAACCTGGTGCTGGAGTCTCAGAAGGTCCTAGAGGCTCCACTCTTCAGTCTACGCTGGAATCCCCAAAAAGTAGGTTCCAACAGCAACGAAGGAACACATGACT
>3816 NS=120 contig=separate
CAGTGTCTTTCCTTGTCCCTGCTGTGCTAAGGCAGGGAAAGATCCCCCTGTCTGAACTCCACCTTTAGGGAAGATGAAAAGAGTAGAAGAAATTCCAGGCTGGGATCTGAGGGAAAGGGAATGGAGGACTCCATTACCGANNNNNNNNNNTTACCGATTCTCTTAGCTTTTAATAGCACGATGACACGACAGTTTCAAATCTATGTATAGATCAGCCTATTCAAAGCCATTTAGAATCTAGGATAACAATGCCAAAATAATTTCAATGTGAGTCTTTGATCTCCTCATTAGACT
>3817 NS=124 contig=separate
CAATGGATTGTGCTATATTTGAATGTTTAAAATTAATCCACAAGGAAGCAGCTTAGAATAACCTTACAGAAAATAACTTTTAAAAAATGTTCATCGTTTTTACTCCTGTAAGCTAGGTATCACTAATGAAATATCATCTANNNNNNNNNNTGCCCATTGCTCTCCTCACAAATATCAAAGGATCAAGAAAATGACCAAGTAAGTTGAGGTGACAGAAAGGAGTGTCTTGTGAAATATCTCTCTCATTCCCGCCATGAAAAGTCTGTTCAGAGCTTATTGCAATCGCATGGGACT
>3818 NS=80 contig=overlapped:117
TTATGTCTAGATCACAAATGGCATTTGATGAATATTTCTGTAATGTGGGTATTTGGAGGGCTGCCTACAGCAAGTATCAGTGCTATACATTTATTTGTGTATTCTACATGGAAAGGAATAATTGAGGGTGTAGAACAGTGAGCAATCTGTGCTAAAGTAACACAGGACT
>3819 NS=93 contig=overlapped:115
AGGTGACACATACACCACCATCTCCCATTCTCGAGCTGCAGCAGAATTAAGCTCAGCTGTGAAGAAGAGGAATCACCTCTGCACAGCAGACTCAAAGAATTACACAGCATACCCAAAGCCTGCTGCAGGAGGGCTAGCCCAACAGGCTGACTTTGATGCCCACACGACT
>3820 NS=136 contig=overlapped:85
TGGTGGGGAGGGCGTGGCTGCAGAGGCTGAAGTGGTGGGCCACCCTGCTTCCACAGCCTGCAGGCAGGGCGGTGAACGCTGGTGCTCAGCTCCGGCTCTCCTTTCTGTTCAGTGTGGGATGCCACCAAGGGTGCTGCCCGAGTTCAGGGTGCGTCTTCTCTCTTAGTTAAAACCTCATTGGAGAAGCATTCACAGGACT
>3821 NS=103 contig=separate
GAGTGAGAGCGCAGGCATGTTGCAAGACTTGAGTCTGCACGGGAGGGTATGGGTTGACATCTTGTTAAAGCCGAACAAGTTTAGACTTAGTCTCCTGGTTGGGAACCTTCCCCTGAGTGCTTTGACCCCTCATGCATCAGGCCAGCACATCTCTGATACTCATTTGAGGGAAATTTTGGTGTATCAGTTACTTTTCTCAGTGTTGTGACAAAAATAACTGACCAGAAGCAACTTAAAGGGAGGGAGGGTTTATTTTGTCTAACAGTTCCAGGGGTTATAATTCATCACAGGACT
>3822 NS=135 contig=separate
GAATGGGAACACAGTCTCCAATGATCCTATAGACACATGGAGTAAGAAGTGCTAGCAAGGAACTATGGCAAAATTCTTCTTCCAGACATTATTAGAGGTATCTATGGCTAAAGAACTGTCCAGATGAGGTCCAGCAGAGAGNNNNNNNNNNTCAGAGGCTGTGTTTGGGAGAGGGGGTCCTCCATATAGCTCACAGCTCAGAAAGGCTTTCAATACATGGAGAACTGCAACCTCAAATAGTAGGGTCCTCCATGGCCTCATGAGTTTTTGAATACTTGGGAGTATGCATAGGACT
>3823 NS=41 contig=overlapped:12
ACGTGATGCTGAGAGTCAAGTGTCTTTGTCATTCACCTCAGTAATTGGGGCTTTATTTCTGCAGCCTCTGGAGAGAATGACATTTCTAGGCAAGTACCTTTGTACTCGATATAAGAATATGGAGCTCTGTTGCACATAGTTAAGACTGGAGTTTTGCAAAATTGGGGTTATTTACAAACAACAGGATTTATCTTTTCAAATGGAAATGACAATATAATGTTTTCCAATTGCATAATGTTTTAACCTGGAAATCTGAGAGGTTACACTGGACT
>3824 NS=52 contig=overlapped:62
TCGTGGACATACGTGGTCGAGAGAAGTGGAACCTATCTGTATCTGTATGTGATGCCAGGCAGACTAGTGAAGAAGTGCAAGGGAGTCTTATGTAAATCCATTTGTTAAATTCATCTCTGGAAGCCTCTCTATCACTCATCTTTCTGCTGGGGTTAGCAAGTTTACAGGGGCTTTGACCTGAGACATCCATCAGGGAAGAACAACATGTCATTACACAGGACT
>3825 NS=97 contig=overlapped:93
TGATGAGAATGTGGAGTAAGGGGAACACTTGTACATTGCTGATGGAAGTACAAACCCATACAGTCACTATGAAACCTAGTGTAGTGCATCCTTAGGAAAATGGGAATTGATCTATTTCAAGATCCAGCTATACCAATTTCTTGGGTATATACCCGCTGGGTACTTTATCCTACCAAAGAGACACTCGACT
>3826 NS=108 contig=overlapped:98
GTGTGTCGGAGCCCAGAGGTTGACATTGGTATCTTCCGCCATTGCTCTCCACCTGACATATCTCGCTTGACCCCAGAGCTCACCTACTTATCTAGCGCTAGTGTAGCTAGCTTGCTCACTCTGGGGAATCCTGTCTCCTGAGCATGAGATCAACCAGGCATTGGTGGACCAACCAGGCATTTGACT
>3827 NS=103 contig=separate
CTATGAACCTTGTGCAGGCTTTTCTAGGCCGTCATTCGCTTAGCCAGTATCTTGGGCAACTTGCCCGTGCTCCAGTTAGAGACCTGCCCAGTGTCAGAAGGGTTATTTATTGTTGCTTTTCTCACCACTCTGCTGAATTTNNNNNNNNNNTGTGTCTCATTCTTTTTGTTCTCTCTGGGACGCAGTTCGGAATCAGGCACAGTAGTAACTGAAGAGATGTTGGATGACTAACGAGTGGATGTGACTGGCATGCTGGCAAGGGGCGAGAGCAACCTCCCCAAAGAACATTTGACT
>3828 NS=116 contig=separate
AGGTGTGAGGACATGAGTTCGAGCCCTCAGAATGCACATTATAAAACCCACTATGAGTCACTACACAGTTCCAGTACTGAGAAGGCAGAGACAGAAGGATACCTGGGAATTGCTGCCCAGTTGGTCTAACAAAATTGGTGAGAGANNNNNCTCTAGGTTCATGTCTCAGAAAAAAAAGAAAGAAGGAAGAAAGAAGGAAGAAAAGAAGGAAGGAAGGAACAAATGAACGAAGGAAAGAAAGGGAAGGGATGGAGAGAGACATCCAAAACTGACTTCTAGCTTTGACATACGACT
>3829 NS=49 contig=overlapped:111
AAATGCCAAAGGCTGAAGTGAATCTGGGGGGGCTGTCTAGTTTAGTCGTGAACACCCCAATTACCTCTGTCTCCCTCAGCCACTCATCATCTGAGTCTAGCAAGATGTCAGAGAGCAAAGACCAAGAGAACAACTGTGAAAGGCCAAAAGAAAACACCGTCTTACACCCGACT
>3830 NS=110 contig=overlapped:71
AGATGTCTGTAGCAGTGTTACTCAACATAAGCCAGAGTGAAAACAGCCCAGAGAGCATCACCTGTGGAATGCATAAACACTGTGGTTTCACCCTCCAGTGGAATGCCGCTTATGACAAAAAAGACACCGCTCTGTCATGCATGAATGTTGGAGATATTACTGAATGGGAGAAGCCAGACACAGAGGCCACATTCTGGATGATTCCATTTGACT
>3831 NS=104 contig=overlapped:18
CAGTGGACAATGAAACGGGCAATTAGAACAGTGTGACAACAGAACAAAGTGTTTGGGACATACAGAGGTCAGTGAGTGGATTTGATAAAGGCGAAGAAGGTGTTATCAGAGGTAGGAATGGTGTCAAAAAATCTGAATTCAACTGAGCTAGAGAATAAAGAATGTGATGCTTAATGCCAGTTGTCAACTCTATATGAGATCTGGAGTCACCCAGGGGATGAACTCTGGGCATGCCTATTAAAGATTATATTAACTTTCACTAGACT
>3832 NS=122 contig=separate
CAATGTTAAGGGTGTCATTAAACTGGCATCTAAAGTAAACACCCTATCTCAGAATTCATTTATGTATGCACTGAACACTTACTAAATTCCTGCAACAAGCCAAACACTTTTTCTCAAGGAAAGTACAACCTGTGAGGACTNNNNNNNNNNTGGCAGGAGACTACACAACACTTGTCTTAAGACCTACGAAAATTTCATGCTATGTCTGCAATAATTCTAGCTTTTTTTTTCTTTCTTATTTTGTAACAGGGTCTCTGGTAGGTAGCTCATGCTGACCTGAACTCACATCCGACT
>3833 NS=77 contig=separate
ACATGGTGGCTCACAACTACCTACAACTCCAGTTCCAGGAGATAGGATGCCTCTCCTGACCTCTGTAGGCACCGTGCATGCTGCATGTGGTGTATAGTCATTCACGCAGGCAAAACATCCATGCAAACATAAACAAATGATAGATAGATAGTAGATCGACAGACAGATAGACAAACAGACAGACAGCTAGCTTGCTAGCTAGATAAAATTTGGTTGTGGGAATGCTGCACAAAGAACATGATAGAGGAAAACACCTGAAGTTGACCTCTGGCTTCCATGTGCATTCACACGACT
>3834 NS=108 contig=overlapped:111
CAGTGCTCTGAGTCTATTCCTCCCAGCAAGACCAAGTGGTTAAGGACTGAGGCTTTGGAGTGCTGTGGTTGTTGGGCTCAGACTGTTAAGGTCTGTTAAGACCAAATACCCAGTAAGAAACAGTTGTTCCTATCAAAGTTCTGGCAGGGTCACTCAAGCTTAACCATCTGACT
>3835 NS=80 contig=separate
TAATGGCAGTTGAATTTATGAAAAAGAAAATAAACTATCATAACTTCCCAAAGTATATCTTCATCATATTTATATCAGCAGCACCTTTGTAATATAAACCTAAAGTGTTTACATTTTTAAAAAATTGAAATAAATGTCATNNNNNNNNNNGTTTTAAAATCATACAAAGAGGATGCTAATGGCTGAGCAAGTAATTCTAACTTTTGCTACATTCGAATACTGCACAGCATTTTTAAACATGCAGATCAAGGTCCCCTTTGCTGATGAAAGGCCCTCAAGCCCCACCACTGGACT
>3836 NS=75 contig=overlapped:63
GCGTGTGCACGTGTGCACATACACGGAGGCGCCTGAGGTTGGTGTCGGGAATCATCCTCACTTGCTTCCCCTCCTTGTTCGTTGAGGCAGAGACACTCAGTCAAACCCACACTATGCCAGTATTACTCATCTCACTAGTCAACTTGTGCTGGGGATCCTCTGTGTCTGCTCTCTGAGGCTGGAATTGCAGGCAGGATGCCAAGCCCACCGGGCATTCGACT
>3837 NS=45 contig=overlapped:114
CTGTGAAGTCCTCTGAGTCTGTCTTGATCATTTCTTTCACAGTACCTTCCTTTTATCCAAGATACTCAAGCTGGTTTTTCAAAATTAGACTCATGTCTCTTCTATTATCTGTCAGCCAACATGGATTTCAATCTGATATTTTTTTGTACTTAGGCAACAGTCATAGGACT
>3838 NS=77 contig=separate
CAGTGAGCTTCCTGATCAGCTCTGGGATGACCTTGCCCACACCGTTGGCAGCATCAGTGGATGCAGGATAATGTTCTGGGCAGCCCCACAGCCATCACGCCAGAGCTTTCGAGAGGGGTCATCCACAGTCTTCTGCGTAGCAGTGATGGCTGTGGTCATGAGTCCTTCCACAATACCAAAGTTGTCATGGATGACCTTGGCCAGGAAGACTAAGCAGTAGATGGTGCAGGAAGCATTGTTGACAGTTTTGAATGACTTGTCGTACTTCTCATGGTTCATGCTCATCACAAGACT
>3839 NS=93 contig=separate
GTATGTTGTGGCTTAAAGAGAAACTCAGTACCAAGTACTGTGACCTCGGGGGTACTGTGACCCGCTGCATTCCTGGAAAGTCTGTCATTCCCGCTATCATCGATGTCCTAGAAGTCAAGGCTCTGGAGATGTGCTGTGCCTCCCTGCTAAACAGGGCAGGAGCACTGACCTGTAGCTTGGGTGTCTTGAAAGCAGGCACGTCATTTCCCTGCTTGGCAGCGTTGCTCTTGTCATTTTAAAGTCACCCCAGTTGTGCGTGTGAGTTTGTTTATTGTCTGTCTTTCCCACTAGACT
>3840 NS=118 contig=separate
GGGTGAGCTCAGCATGGGGCTGGCAGGAGCTGGTCAGGAAGTGCTGAGGTGGACCCAGCAGTGTAGGCTGCTGTTTCCGAGGTCTCCACACTTCCTCTCGTTTTAAACTGGAAGTCGGTCTGCAGAAAGGAGTCCTGTAGNNNNNNNNNNACAGGGTGTCAAGCCTGTCTAGTTCTCCCTGGCTGGGACGGAGTCAGGGTTGGGAAGCTCAGGGCAGACAGGTGCAGAGCGAGGCAGTAGGCATAGGAGGGGTACGTGGGATGACGGCCCCGCCTCCCTACAGAACACAGGACT
>3841 NS=129 contig=overlapped:38
AGGTGAGAAAGAGCGGACAGGCCGGGCGAGCAGCCTGGTGGATGGCAGCTGTCCCCCGTAGCAGGGACATGCCGTTCCCATGCGGCCATCAGGACCAAGGCCCTGAATCCCACTGGTTCTCAGGATTCAGGCCTCACCCTCTGCACTTGTGCTATCTGTAGCCCAAGCCTCAAAAACTGCTGCCTGGACATGTCCTGCCAGACCCAGGACTCATCCTTCCCCACTGTCCCTGGTTATCATCCGACT
>3842 NS=88 contig=separate
CAGTGTACATAAGTGACCCAAAAATTCCACCAGGGAACTCCTACAACTGATTAAACACTTTTAGCAAAGTGGCTGGATACAAGCTTAACTTAAAAAGTATCTATCCTATATACAAATGACAAACAGACTGAGAAAGAAATNNNNNNNNNNTAATAGCCTCAAATAATACAAAGTATCTTGGGTAATTCTAACCAAGCAAGTTAAAGATCTGTATGATAACAACTTCAAGTCTTTGAAGAAAGAAAGAAATTGAAGAAGATATCAAAAAGATCTCCCATGACAGCTCATTCGACT
>3843 NS=118 contig=separate
TAGTGAAGGCATGGTGGCAGGAGCTGAAGGTTGGCTTGTTGCACTGCTTCTGTCTTCAGGAAACTGAGAGTGAGTGAGAAGTGGGGACAGAGCCAAGCTCTTAAACTCAAGGCCCACCATCAATGATGGACTTCCATCTCNNNNNNNNNNTTCCGCAACCTTCCCAAACACCATTACCACTGGGGGCTGTCTTAGTCAGGGTTTCTATTGCTGTAAAGAGACACCAGGATCACAGCAACTCTTATAAAGGAAAACATTTACAGTCTCAGAGGTCTAGTCCATTATCACCTGACT
>3844 NS=56 contig=separate
GCATGCAGTCACAGAGCACACACAGCTAAAGCAGGCAAGAAGGGCGTGGCATCTGTGTTCTACACTGTCTTCCTGACACAGGTCACTGAGTATGAGGGAGATTTAGTGCTGCTTAAGAAAGTGAGTTTAAGAGCTGGAGANNNNNNNNNNGCAGTAAAGAACACTTGCTTGCTCTTCTAGAGGACAGACTTCAGTTCTCATTACCCCTATTAGACAGCTCACAACCACCTATAATTGCAGTTCCAAGGAATCTGACACCCTCTTCTGTCTTCTGTGAACACCAGGCACACGACT
>3845 NS=109 contig=overlapped:14
GCATGGTAGCTGAGTTTCCTAAAACATTAAGATTTGCTTTTCTATAGTAATGAAGGAGGAGGTATTTAAATTAAGTTAAAGACTACTGTCACCTTCACTGTGTCTGAAAACTTTATATTCTTGAAGGCCAAACACACCTCCTCCCCACTTTTTCCTTTTGTGGAGATGGCACCAAAAAAGCAAAGGCTCCCCCAGCTCCTGGAAGGAAGCTCAAGTTAACAATGAATACTTACAACATCTACTAACGCAGAGGAATAAAGGCATCTGACT
>3846 NS=90 contig=separate
GCATGATGCTACTTAAGAAAGTTAAAGACAAGCACAGCTCACTAGTCCCTCCTGAATACTCTCATAATCAGCAAGAGGCATGGGAACATTCTCTCAAGGGTTAAAACAGACTGGCACATGGGTTGAGAATTCACTTTTTANNNNNNNNNNAAGCAGTATAAATGGGCCAGCTCTAAGAAAGCACTGTTGGGAAAGGTCACATGTTTGATCACAACAAGGTTCTGAGTTCAGGGAGTCTCAGTTGTCATCCACTCAGAGTTCTGTTCCCTTCAAACTCTCCTTGCCCACCAGACT
>3847 NS=80 contig=separate
GCATGGAGGGGGGGGTGATTGTATCCACCTTGTGGGCTGTGTTCTGAGGTACAGTCATCTAGAAGATTCCAGTCATCTCGAAGAAGCCATTTGTTATATTATGTGTCTATTGCAATCCTGGAGGCACAGAGACACGCACANNNNNNNNNNACACAGGATCCACTTGATAAATGGGAACAATTGGTGTTCTATTATTTCTCACCTACTCCTCCCAGCATAAGATTCTTTGTGAGAGTTCAATTATGCCCATTTTCTTAGTTGCCTGAGAGCCTCAAAAGTCTATTGCACCAGACT
>3848 NS=109 contig=overlapped:23
GTGTGAGCTGAGACGTTCCTGGGAGAGGTTTAGCTGTGCCTTAGACGCCCTGTTGAGGGTAGCCTGTGGTCTGGCACAGGGTGAAACTGGCGTAGGCAGCCTCCACTGTGGTCTGCTGCTGTGCTCAGCTCTTGTCCTCTGGCCTGGAGTGCTCCAGCCTATAGAGTGCTCTGGGTGGGGTGAGTGTGCCTGGAGAGGGAGTTCTCTTCATATCAGCAGCTTCCAGAGTGAACCTAGTTCTCTCTCTTTTGGCACTTGACT
>3849 NS=46 contig=separate
GTATGTCCTTGGATATAAAGGACATCTGTATTCAACTTGTGTTAAATCTAGAATTTCTAAGAAAATGTTAAAACGGATCAGAAAGCTAATCATTTTGGCCAGAACTAAAGTGCACACAGGCAGTTTCCAGCTCAGCTTCCNNNNNNNNNNTTAGACTTCACTATTCTCCTTCCAAGCACCAGCTTAACCTTGTCCAGGGAAAATTGTACCACATTCTTGGAATACAGAGTGAAAAGAGACCTCAGATATCAAACTTAAATGCTTTTCATTATTTGGATTTAAAGCCATCTGACT
>3850 NS=126 contig=separate
AGATGTCCGTGGATGACCTGTGTCCTATTAGACTCAGATCAGGGTTTGTCCCCCTTCTCTCTGTACTCCTCGTACCGTTGTTTTGGGTTCCACAGCTTTTCGACGCACCAATTCGGAGTTTCAGCTCCTCTGAAAATGGTGCGCGCTGCTCGAGCACTACTTTTATTGTGTCCTATAAAGTTGGGTATGTTGTGATTTCCTTTTCCTTGAATTCTAGAGAGTCCTTAATTTCTTTCTTTATTTCTTCCCTGATCAAGTGGTCATTGAGTAGAGAGTTGTGTAATTTCCATGAGACT
>3851 NS=109 contig=overlapped:96
TTGTGCATGTGTGCACATACCTGGAGGTCAGAGGAGAACCTGCTGTATCTTGCTCTACCCCTCTGCCTTATTTCTTCAAGACAAGATCTCTCAATGCAGCTGAAGATATGCTGCTGGGGAATAAACCCCCACAAATGCTCCTGGCTCAGTTCTCCCTGTGCTACAATTACAGGCCCATGCACAGGACT
>3852 NS=100 contig=overlapped:3
ATATGAAGATACCATAAGGAGTCCCATGACTTTGTAAACTAACTTTAAGAAATGTACTTTAAAAGGAAATAAGATAAAGAGAAGATTAAAAAAAAACCGACTTGGGTAAGCAGGTGTCGTAACTGCTGTTAGCTGAACCTTGAAAATCAGGAGCATTATTTCCACGACATGGAGAGCTGAAGCACACAGAAACAAAATCAGAGTCAAAGGCCACACACTGAGAAGCATCTGCAGGGAGCCACCCCTCCCCCACCAAGCTAGAACCTCGAAAACATCAGACT
>3853 NS=113 contig=separate
TGGTGGGAAACATGGTGGCGTGCAGGCAGACATGGTGTGTTGGTCCAGAGCCTAAGGTTGGCTTCTTCGCTTTGGGGCATCCATATTGGGGAGGGGTGTGTGGATCGCTATCTCTGGTTCAGCTTTCTTTGTGTTGCAACCCTTTTAGTGACAGCAATACAGCTCTTCCAGTGATACAGTTCTCTTTATTGGGGGCAATAAGGGCTACATTAACCTTGGGGAAGTGAGTAGGGGTTTTCAGGTGAGGGAATATCATTGGCTGGGGCCAAGGTGCTTGGAATGCTTCATTTGACT
>3854 NS=115 contig=separate
TGATGGGGTTCATCTTGTTTTTGTTTTGGTTTTGTTTTGCTTCTGTTTGCTCACTGGAATAAAACCAATTGTGGTTTTCAATGGGGAAAAGGTGCAGGATTTTCCCGACAGGCCATTGATGACCCCCATGGCATCACCCACTTATGCCGGCCACGTGCTAACCGGAGCCTGACTGTTGCCATGTGTCTGCTTTGTTAGGTGGAAGACTGCCTACCAAAGACTGCTTTGACGATTAAAAATAAAGGGCTAAAGGTCATCTTGGGGAGGGAGCCCGCTGTGTTAGTTCATAGGACT
>3855 NS=48 contig=overlapped:93
ACATGGAGAACTTTGAATACATTCCCCTGATGACAATGCCTACTGCCCACCCCTTCCAAGCCCCTCACTCTTTCCCTTTGCTTTGTTCAGCACCTTGCTTCCCAAGTACAAGTACGGGCCAAGTGCCGTGGACTCCTGTCCAGAGGACTGATGGACACACGGGATGGTCTCTTAAGGAAGGACACCAGACT
>3856 NS=12 contig=overlapped:30
CAGTGTGATGCAGCCATGATCATTCAGGCCTTTACAGCCATTGAAGCAAGGCATTCTCCCCAAGCATGGTTGGATACCATAAAAAGCTAAAATGTTATGCTCAGGATGCGAGGCTAAGCACTGCACTCAGGGTCAGCCGCTTTGGACCCAGAGAAGAGCATGTCTGATTGCATGCGGGTTGATGCCCCAGGTCCCGCCTCTGAGAAAAAGGTATCGGACGGGTCTGATGCTCTTTGGGTGGATGACACCTGAC
>3857 NS=133 contig=separate
CTGTGGGGGAGCTTCCGGGTTGGGTTAACTGAGGCAGGAGGATCTGCCCTCAATGTGGGTCTCACCATGTCCTAGGCTGGGGTTGTTGATCTAAAACAAATGAGGGGCCAGTAAGTCCCAGGGATCCTCCTGTTCTTATCTCNNNNNNNNNNTATCTCCTCAGGCTGGGGTTATAGGACATTTTGTTGTGCATCAGGTTTTCATTGTCGTTGTGTTTTTATTTTTGTTTTTGTTTTAAATGTGGGTGCTTCAGCTCTGAATTCAAGTTCTTGTGTTTGTACAGCAAGCATTTGACT
>3858 NS=117 contig=separate
TCATGATGATATATGTGTGGGCCCACTATCCTATCACGCAGAGTGGCTCGCTCCTCCCTGAGCCTCAAGCACTGAGCAGCCACTGATCTTTTCACTCTACTCTTTTGCTGTGGACAGAATGTCATATGACCGTTTCAGAGAATGNNNNNNCAGATGGCAAAATGCTTGGCATGACTTTCATAAGGAGGAATGGAAGCTGGTATGTGAATCATGCTGCCTAAGGAGACTCACAAGTGGCGACATCAAATGCATATATCAAGTTCAGCCTTGTGGGAAACGGACATTCACCTGACT
>3859 NS=137 contig=overlapped:34
GGATGTTCCTGATCTGTTCCGCCACTTGGGGCCATATTGATATTCAAAGGCTGCCCCTTACTGGCCCTGCCCCTCACTGGCTGCAGCACTTGGAAGAGCCATCCCCATATTTTGCCCAAGCAGAGCAGTAGAGCTTGCCCTGGTGGTGGGGACTTGGTTAAGCCGACCCTGATTAGGCAGAGAGCTGGTTTTGCCCCTTGCTGGCTGTGGCACTGAGTAAGCTGGGGCAGTGCTGGAGAGCTCACATGACT
>3860 NS=116 contig=overlapped:114
GTATGTGGACTACCAGCTTTAAAGGCTCAAGACTATTCTGATGAACACTCAGAGATCATAATGAGATTGATAGTCAAGGGTACTCAACACTAGGCTAAACAGGCTTAATGACACCAAACCACAATGAACAAATGATGACTAGGCTTTCCTCATGTCCGCCACATCCGACT
>3861 NS=104 contig=separate
CCGTGAGGCTGTCGAACCTCCACCACTTGTCCTAACACTGGACATACAGGGCTGGGCTGATGGCGCCTCAGTGGGCAGACTGGTTGCTACAGAACATGTAGACCTGACCTCAGGTCTCCACCACCTACATAAAGCCAGGTGTGCGGCACATGCAGTGTTCCTAGGTGAGACGGGAGGCAGAGATGGGCCAGCTAGCCTGGCCTGTGCAGAACTGAGCAATGAGAAAGAGGCTGCTTCAGACGAGGTGGAATGAGAGGATCGGACCTGAGGCTGTTCTCCAACCCCCACAGGACT
>3862 NS=60 contig=separate
CTGTGAGTTGTATAATTTTTCTGAATGTTTTTGTTGTTGTTTGCATCATTTTTTGAGTCAGTGTGTCTCCTTGTATCTCAGAGTAGTTTCAGAGGAGCCACATGACCCATGATAGCTTTAACCAAATAATCTCCTTGCCTNNNNNNNNNNCCTTGAATCAGTCCTAAGCCACCATAACTGGCTTCTGATTTTCAAGTAGGTGCATCAAAGGAACTTGTTGCATTTATTATTTTAGTTTGTACATACATATTTAAATGGATGGCTGAGCACAATAAACTCATCTGCCATAAGACT
>3863 NS=127 contig=overlapped:9
ATATGACACATGTGATGGCATGGCGGGTAGAGCCTTACTCCTTTCTCCACACATTTTTGGGAATCTCAAACAAAAGTGTTAACTTCAAAGCAGGACATGGTGGCAGGCATGCCTCTAACTCCAGTACTTGGGAGGCAGAGGCAGACAGATATCTGTGTTCTAGGCCAGCCTGGTCTACAAAGCTAGTTCCACCGAAATCTGGTCTCAATAAACAAACAAACAAATAAATGTTAACTTTGTTTACAATAAATTCATCCTACCCTCTTGCATCTGACT
>3864 NS=84 contig=separate
AGATGGCCCAGATTTCCCTGAGTCTCTTTAGATGACACATATGAAAGGCTCATATTTCAATGAGTCCTCTCATTTCTCACTCTAATCTTCGCCTTGACTAGCAATTTAACACACATGTCCACATGTAAGAATGTGCACCCNNNNNNNNNNAGGCCAGCATGGTCTACAAAGCAAGTCCAGGACAGCCAAGGCTACACAGAGAAAGAGAAACCCTGTCTGGAAAAAAGAAACGAAACAAGAGCAAACAGTAGAATGTCCCACCCATGTACACGTGACGCACACACACATAGGACT
>3865 NS=119 contig=overlapped:40
CTATGCAGCCCTCTCTGCTGACCACTGTCCACAATGGTCCCGGTGGTGGCTGGAAGGTGGTGTGGGGCCTGGTATTTCCACTGGGGATGGGGCAGGGTAAGAGGGCAGGGCCCCTGCTGTGAGTGCACTGTGAGCCTCGCTGTCAGGACAGGGGCCCGTGAAGTACCTGTGATTTGGGAAGAGTGGGCCTCCGTGACATGACGTGACCCTCCCCCCTTGCTTTGCTTAGCACTGTCACAGGACT
>3866 NS=42 contig=overlapped:94
GGGTGCTGGTGGTAGAATCCAAGGCCTTAGAAGAAGAAGCAGAGCAGAGTGTTCTTGTCGCCTGACTGCCCTCTCCAGCCCCTGGTATTAACAGTTTCTTGCCCTGAGTAGAAAAGACCTAAAGGAATTTTCAGATGTAGATGAGAAAAGACCCCTGAGGGAGGACTTCAGGGATCTGAGTCATCTGACT
>3867 NS=116 contig=separate
GCGTGTGCTCTTTGAGAACAGTGGTGCAGTTGTCCACACTCCCTTCCTCTCCGTAGAGTAGCACCAGGGTCTCTATTAGAAACCAATGAGTGTGAGACTTTCTGGACAGCTTGTCTCAAATGCCAACATCGAAGGAATGANNNNNNNNNTTTTATGTTGACTTTCCTTTAAATCAATACAAGACAGATAGGCTGGGAAAAAATCCTAGAGAAGTCTGCATGGAAAGGCCTTAGAGTTCCTGTTGATGGACCCTTGTCTTGATTCCCCCTGTCTGTCTTTAGTAAGCACAGGACT
>3868 NS=84 contig=separate
GAGTGCTTGCTTTCACAATGACACACTTGAAAACCATGTATTGAAGTTTAATTTATAGCTGGTGTATTACACAGAGCTTATATGCAAGGTTTGATCACTAAACAACAGTAGAGCAGAGAGAGCCAAGTACAGAGGGTTAGNNNNNNNNNNTCATCATTTGCTTATGACCTAAATATTGTAGGAAGATGTTGCTTTTTATATAACCTGCTTACTTTAGAGTAATTGTAAATATATAGAAAGCTGAATTCTCATAGTCCCACATCTGGTTTTCCTGTTAGCATGTTACATCAGACT
>3869 NS=122 contig=overlapped:93
AGATGCGGCAGTCGTTGTTCCCCGCCGGGCCACGAATCACACCACCTCCTGACATGGCGGCGACGAAAAGCGCGGACTCGAGGAGAGGCCTTCCCACCAAGCCTAGCGTACGGCAGAGCGAGCCCTCAGCGGCACCACGTCTCCCGCGGCCCGTCCAAAATGGCGCCTTTATCAGCTCGGCGCACTGGACT
>3870 NS=55 contig=overlapped:85
GCGTGCCTTCCTGAATAATTTCTCCACCCCGTTTTTTGAGACAGGGTCTTTCCCTGAACCTGGAGTTAGCTTAGCGTTTGAAGTAGACTGGCTGGCCAGGGAGGCCCTGGGATCTGCCTGCCTCTCCTTCAAACACTGAGATTAGACACTCAGTTCTTCTGTAGGTGCTGGCTTTATGAACTTGGGTTCTCACGCGACT
>3871 NS=79 contig=overlapped:66
GGATGTATATGTCCCCGTGGCCTGTCACCCTGGCCACTTTGTCATCCAGCCTTGGCAGGAGATTCATAAGTTGGAGGTGCTGATGGAGGAGATGATCCTGTACTACAGCGTGTCTGAGGAGCGCCATATAGCGGTGGAGAGAGACCAAGTGTACGCTGCCAAAGTGGAGAAGAAGTAGGTCCTAGGCAGAGCCTTGTAACAAAGTATAGCATGGGACT
>3872 NS=95 contig=overlapped:19
GTGTGGAGGACTCCGTCATCTGGGGTTAAGAGTGCTGCTGACTCCGCAGTGTGTGGCCCTGTGGTGTAAATGACGCAGGAGAGTTCAGGTCCACTGAGACGCTCCACCTGGATCTGCAATCCAGCCGGAAGCGGCTCTTACTGCCTCACGTCATCCATGGGTAGCTGGGGGCCCAGGGTGAGTCTGTGCAGCTTTGGCTCAGGTCCGCCTGCTGGGCTGAGGGCCAGTCCCAGGCTCAGGGTCAAGGACAGGTTGACATGGGACT
>3873 NS=33 contig=separate
TGGTGGGTCTTGCAGAATCACTCTAAGTTGGTCATAGAGCAAAAGCTTCCTTCTAGTTGAAATCCTAGCCCAGAAGCCCCACCTTGGGGGTTCCTCTGTCTAAACAAAGGGAGTTGAGGGAACCTGCCAAGTGGCAGTCANNNNNNNNNNGTTGGAACCACTTCTAGTAGTGGAAGAGATGTTTTTAATCTGGAGGAGGCTAGACCAAGGTAACCCCAGAAATAGATTCAAACCAGTCCAGTGTTGTGAGAAACATACATATTGCTCCTGGGAGCTAGATGTAGTCATGAGACT
>3874 NS=69 contig=overlapped:74
TTATGAAAACCAGAGTTTGGGTCCCAGCACCCATGTAGCAAGTTGGATGTCCCTATAAATAACTTCAACCTCAGCTCTGAGTCAGGCAGTGACAGCAGGACTGTGGAGGTTTGGTGGCTTCCAGCCTAGCCAGGAAAATGAGAGTCCCAGTTCCATGGAGAGAGCCTGCCTCAGAAGCAATAGGTAGAGAATGATAGGAGACACCCGACT
>3875 NS=104 contig=separate
ATGTGGTAGAGTTTACATGTATTGTGTATAGTCTCTGTATTTGTGTATATTTATGCTGGGTTTCTCAGCAATGCTTCGTGTATTTCTCTGCAGTATGTTAGACTCTTTTTCTCATATATATCCCAGATACTTTATTTTTANNNNNNNNNNTAATGAAGATCCTTTTTCTTTAAATATTTTAAAGACAGAATCTCCTGTATCCCTTGCTAGCCTCAAACTTGCTGTGTACCTCAGTATGACTTTGAACTTTTGAGTTTCCTACCTCCTCCTGCCAAGTCCTGGGATCACAGGACT
>3876 NS=118 contig=separate
GTATGCTGAAGGGCAGCGAGTGATGATAAGGGTTTCGAAGAAGGGTGGAAAGGATTTCCATTCTTGAGGGTCTGGCCTCTCGGTCTCCATTTTGTTGAGTTCTTTCCACACATCGCTGGCAGTAAATGGCATATTTCCCAAATTCTGTCCGTAGTGCAAAACTTAGGGTAAATATCTCAGAATAAATTTAATTAAGATACTCTAACGCACACAACTTTCACAGTACTATCAAACTTTGGGAATGTTATTGGATTTCAATTTTTCTAATTTTGCAACTGACTCAAACATCCGACT
>3877 NS=129 contig=separate
GAGTGAAGACCATGACTGACATGTTCCTTTTGAATTTGGCAGTTGCTGATCTGCTCTTTCTTGCCACTCTTCCCTTTTGGGCCATTGCTGCTGCCAGCCAGTGGACATTCCAGCCCTTCATGTGCAAGGTTGTGAACAGCATGTANNNNNCAAGATGAACTTCTACAGCTGTGTGCTCCTCATCATGTGTATCAGTGTGGACAGATACATTGCCATTGTACGGGCTATGAAGGCTCAGATGTGGAGGCAGAAAAGGCTGCTATACAGCAAAATGGTCTGCATTAGCATCTGACT
>3878 NS=120 contig=separate
CAATGAAAGCAGTGGCCGCTATTCTGTCATCTTCCAGAAGTCAGCCAAGTCCATCAGCCTCATCATTTCAGCCTCACAGGTGGGAGATTCAATGAACTATTTCTGTGCCCTCGTGGAACCAGCTCACGGTGTCTGAAGTGACAGNNNNNNCACAAGCTGAACAAAAACTGGAGCTCCTTAAGCACAGCCCATCGCAGGGGCCCAGCTGAGAAGCACACCTGCACATGATGAACAGGAACGGCCCAACCCGCAGTATGCATAAGAAGTGTCTTTCTAAGTAAAACACACTCGACT
>3879 NS=92 contig=overlapped:117
ATATGACTCATAGTCCCCCTGCCAATCTGGACTCAGCAGAAAGGCAAGCTCTTGGCCTTGGAAAACCCAAAGACCAGAAGAAATGGAGCTGCTGTTGTTGGTTCCAAACACAATGACACTAGCAAAGGCATTCTTCCTCAGTTTGTCCAATTGCTGAAACATTCGACT
>3880 NS=124 contig=overlapped:95
TTGTGACTGAAAACAGACTGTAATGTGGATGGGGAGGGGTTCGTGAACCATCCCAGCCCATCTCCACTCTGGCCCAAGGAACTGTTGACAGTTAAAGGCTGCTGGATTGTTCAGATTCATTCTCTTCAGGGGTGTAGCCACGGGTGAATTGCTGTAGTTTCAGGAAATAAGTCCCTCCCCCATAGGACT
>3881 NS=131 contig=separate
TTGTGTAAAAGAGTTGTAAAGCCATGCAGAAATGGCACTCCACGGTGTTAGGGTTAATTTATGTGGAAGATGTGAAAGGCCCATTACTAAGATGTTAACCCTAGGTGGTTAGCAGTTGCACCTTTTAGAGGTTTATATGTNNNNNNNNNNGGTCAGATATATATTTTTGAGCTTGTGTAATAACACTATGAAGAGATTGTTGCTTTTCATTTGCCTCCCATGTAAATTCTTGCTGGAGTGGAAGTAGGCAGAGACCACTCAGAGAAGCCTGGGGTCAATGTTTGACATAGGACT
>3882 NS=79 contig=overlapped:9
AGGTGGTTTCTAGATTCTGGCTATTATAAATGAAGCTGCTATGAACATAGTTGAGCAAATGTCCTAATTGAATGGAGGGGCATCTATTGAGTATATGCCCAGGAGTGTTATAGCTGGATCTAGAGGTAGCACTATTCTTAATTTTCTTAGAAAATTGATTTCCAAAGTGATTTTACAAGATTACGTTCCCATCAGCAATGGAGGAGGGTTCCCCTTTCTCCACATCCTCTCTAGCATGTATTGTCACTTGAGTTTTTGATCTTAGTCATTCGACT
>3883 NS=56 contig=separate
TGGTGGACAAGGCTTGAAAACCAGGCTTTCGCCAGGCTCCCAGATTGGAGGGCCACATTATAAGAGCACACCTGACCCCCTGAGGCTCAGATGTCTCGTTATTTTACAGAACAACAGCTTCTCCCTTAGATTTCTTCTGANNNNNNNNNNAATGCTCGAATGTACGTAGACCAGCCTTTTAATAGCCAAGCCCTTGCAGCCACAGAAAAGCCATGCTTGAACAGATGCCAGCTTCCTGACTTCTAAATACAGGAGCTGGAAGAAGCAGTTGGAAAGTAAATCTGTCACCAGACT
>3884 NS=139 contig=separate
ATGTGTTGTCCTCTATTGTCCTCATAGCTGACTCGGCGGTCAGGGGGGATTTGATGATGGCATCTTGGTCAAGCTTGTTTCTCCAGGGTGCACTCTTTCGAGGGTATTTGGGCTGCCTCCAGAGCCTCAGGATCTTGGGCAGNNNNNNNNNCTGGAAGGTGGATGAAGTGAGAATCTTCTTTTTGTGGCTGCAGAGGCCTTTCTTAGCTGCCTTCTTAGCTTTCAAGGCCTTTGTTTTGGCTTCGGCTTTGAAAGGGGCAGAAGCTTCCTTCTTTGCTTTCAGTACCATCTGACT
>3885 NS=114 contig=overlapped:7
ATGTGTGAGTGTATGTGTGAATGTGTGTCTGTGTATGAAGTAGAGTCACTGTATGTCTGGTTTATAGGTACAATTGAGTTTTATGAAGAAGTGGCAAAATGGCATATCAATATGACATAATTTGTATCAACTTATGAGAAAAGCCATAGTGTATCAATGTATATCTCTGCATGCATATCTCTGTACTGTAAGCATGACTGGTGCCCAGAGAGATCAAGACAGGGCTTTGTATATCCAGAAACTGGAGATATAGATGGTTGTGAGCTGCCATGTGACT
>3886 NS=39 contig=separate
TGGTGGGCTGTTAAGCTGACCAGAGTACAGGTCCCAGAGTTCAAACTTCCCGGTCCCGCCAGGCTCTGAAGAGGAGGCACTTTGAACCTTGGGCAAGCATCACCTTCATTCTGGGTGATTTCTCTGGGTTTTCAGTGAGAGTCAGCTNNNCCAGGTGAAAGTGCTGGTTTCACAGTAAATGTAGCTTCTCATGTGGGATTAATATTTTATTTCGTCCTAAAAATTGTACCCACCAATGCTCTCCTCACCACATAGCCCCTGAAGAGTGGGAGAAATTGTGTTTCTCACCTGACT
>3887 NS=61 contig=overlapped:52
GTGTGCATGGTCCCTTCAGAGGCCAGTAGAGGACATGGATCCACTAGAATTAGGGTTACACACTATTGGAACCTAAAACTGACTACTGTTTTCAGGGTCCTCCACAAGAGCAGAAACCAGTCATAACATATCATTTTTCAAACCCAAGAATCCTATTTGCACATTCTTATTTATTCTTATTTCATGTACTTGAGAGCTCACCTTCTTATATAGGTGTGAATACCACAGGACT
>3888 NS=114
TGGTGGGCAGCATGGCAGCACGCAGGCAGACGTGGTGCTGGAGAAGGACCCAAGTGCTCTGCTTCCCAATCTGTAGGCAGCAGGAGGAGACTGTGTGCTGCACTGGTTGGAGCTTGAGCATGTGAGACACTTCCCCACAGT
>3889 NS=30 contig=overlapped:70
GTATGCATGTGTACCGAAGAAGCCAGAAGTCACGGTGTTTCCTAGGTGCCATTCACCTTGTATTTTGAGACAGATTTCTCATTGCCCAGGAACTTAAAGAAGAGACTAAGTCTAGCTGGCCAGTGAGCTGCAACGCTCTACCCAGCCCCATGCCAGCATGCCCGGTTCTCTTTCTATTGCTTGTGAGGATACAACTCCTTCCTCTCACTTGACT
>3890 NS=121 contig=overlapped:111
AAATGTAAGTTTAGTGAAGAGTGGAAAGTCATGGGAAAATGTGATAGAGGAATATGGACCAAGGGCTATAAACCCAGGACTTAGCAGGCCTGCTAGTTCATCCTGGCACCTTTCCACCTTTAGAGATAAAGATGTCCTTCCTTCCAGTTTGAGCTGGTAGCTCTCATAGGACT
>3891 NS=118 contig=separate
CCATGGCATCTAACCTTTACTGTGGACCGTCTGCTAGCCTGTGAGCTGTTGTTCTCAGGGCTTGTCTGGCACAGTGGATAGCTCATTCCTTTGGGGTTTTTGTTGTTGTTGTTTTCTGTTGTGTTTTGTTTGGCTAGGATNNNNNNNNNNGATTCACTACTGCATCCTTCAGGTCTGTAGGGTATTCCTTGAGAATAGTGCCTTGTGCTTTCTGGGCCTCGGTGTTCACCTTCCGGAAGTTGGGGAGTGACCAGCATGCCAGGGGAGAGCTGTGTCAGCACCCTGCATGCGACT
>3892 NS=114 contig=overlapped:18
AGATGTGGGGAGGGGGCGGCTGTGTCTCACTATTCCTCTCAGGGACATGCCCCAATGTCCTTCCCTGAGGCTCTGCCTCCCCATGGCTCTCCCGCTGCCACGAATGCTACAGTCTGACATTTGAGCCTATAGCTTAAGGACCTTTGGGAGCTGCTCACAATCCGAAGCGTCATCTTTCTAATTACTCCAACCACGTTAATTAAACCCACCGTTCTTTCCTCCCTGAACCATCTTTACATTTATCCTGAGATCAACAGAGCACGTGACT
>3893 NS=128 contig=separate
AAGTGGAGGACCCACAGGTCAATGTACAGAATCCTCAAGAAGTGCAAATAGTTGATTCAAGTCCTACATGAACAACCAGCCACATGATGGGGTAGGTACATGGTCAGAGCAGAGTAAGAAAACAATGTCCATGGACTTGTTNNNNNNNNNNGTGAACTATGTAAAATTCCTAAGCATTAAAAACAAAGGAGGGAAGGACTACATTTCTTACTTCCACCGTGGAGAGCCAAGAATGTAACTTCACAGAAAAATAATAAAATAGCACAACTTCTCTTTGCGAAAGGTTCATTGGACT
>3894 NS=93 contig=separate
AAATGCTATATTTTAGGAATATCAAAACATATGTCTGGGGCCACAGCTCATTCAGTAAAATGCTTACCAGGCAAACACGAGCTCCTTCGCTAAAGGCCCACAATCTGTGCATCTTGTCAATCCCCATGCTAAAGGCCTAGGNNNNNNNNNCTGGGGGCTCCCTGGTCAGCCTGCCTAGCCTACTGGGCAAGTTACGGGCAAAAGTGAGAGACTGTCTCCTTTACAAAAAGAGACTAACGTGGATGGCATCCTGAGGAATGACATCTGAGCGTGGCCTCTGGCTTCCACATGACT
>3895 NS=127 contig=separate
TAATGAAAGAAGCAATTCATGGTACCTGTGTAGACCAGTTTCCACAGTACTACAAATACTTCTGCCTTTCAGGCATTCTTGTCTTGGAATAATGCTACTTGGCAGATGGCATTCAAAGTGAAAGAACTACCTAAGAAAAANNNNNNNNNNGATTTAACCAATAAAGAAGGATTCCAGACAGCAACAGTGCTGCTGACTGACTCTGAAGACAGTATGCAAAGGAATTCTTAGAAACTTTATTCTCATTAGAAGTTAACTATTTGGTGAAGTTTTAATCATAGATGCCACTGGACT
>3896 NS=57 contig=separate
TAATGATAGTATCATTCAGTCCAGGAAATCCATCACATAGACAGCACCATCTGCCAAATGAAACATAGACCTAATCACCAAAGTCCTTATTTCTAGGAAAGTCTATGAATGTATTAACCTTGCTTTTTTGTCTTCAGTAGTTCTGCTTCTCCTAACTGAGGTATGGCAACCCAGGATGTTTGTTCTTAAAAGCTCACCTTGAGAAAGGCTCTGTGCTACAGTGGGATCCTGGATACCCAATATAGTTGCCAATTAAGTAATGAAGACTTTTGATTGGCTTAAACCCATGTGACT
>3897 NS=82 contig=overlapped:124
ACGTGGATAAATGTGTGTGTACACTCCACACGTGGCTTCTGCGACTTGTTTCATGCTTAGGAAGTCCTCTTTGAAAGTGGAACATTGTCAGTTAACGCTTGTTCATTTTTTCTTGCTCCTCGGCTGCTGGGAACCCAGTCCTCTGGAGCATCACAGGACT
>3898 NS=106 contig=overlapped:111
ATGTGAAGCTGTAGAACACATGTCTGGAGTTCCAGACAGGCCTCTTTGGGAACACGAAAGGAAAGATATATGTGCAGGTCCATTTGGGGGAAGAGAAATAAATTCTGTGGATTGGCCATTAACTCTTGAGAGCCTGGGTGGGTCCCTGGGACCGCCACACAGCACACACGACT
>3899 NS=124 contig=overlapped:71
CAATGAGGAGGAAGGTCAGCTAACCTAGGTAAGGACGGTATCAGTCCCAGGCTGTAGTCATCATGCTGGAGGAAGCAGTGGCTGATGCTCTCTGCACACATTATCAACACACGTGTACTGACCAGGGGAAGACCTCTCCATTTCCCTCAGCCTCACCTGGGGAAGGTCTTGCCATGCCATGGATCGAGGCATGGAGGTCAACGACATAAGACT
>3900 NS=127 contig=overlapped:78
AGATGTGACAAGCTCATTTCCCAAAGACAAGGTGGCCAGGCCGAAGGCATGACACTTGCTCTGAGGAAGGGATGTCATCCAAGCCTGAGCACCTAGCTGTGCATCAGCTAGGGAGGTCTTGGGAAGCCTCATGTTCACCACATGGTTCTCTTTTCGCTATCACAATTTGCACTTTTCCTCCTCCCCCCTTAGGAGAGCATTAGACT
>3901 NS=39 contig=separate
ACATGGCAGAACCTGGTGACAGTGAGGTTTCCACAGCTTGTGCAGCACGCCTGCTAGATTTGACTACTCACGCAGCACGCAACTTCTCCGAATTTGACTGTTCACACAGCACATGCTCATTTCCACAGATAGGGACACGGNNNNNNNNNNCTGAGTCAGGCCAGGAAGTTGGCTTCTGGCCCAGGGCCTCCTAGCCCTACCCTGCTGCCCAGGCAGCCCCTTGTTTCTGATTTCCTCTTCATCCCACAGAGAGGAAGTTGTGAGTGTCAGAACACGTATGCTATGCATAAGACT
>3902 NS=118 contig=overlapped:23
GGGTGCTAGAAATTGAACCCAGGTCCTCTGGAAGAGCATTCAGTGCTCCCAGTTGCTGAGACATTTCTCCAGCCCCCAGAATAAGCTCTTACTTCCTTTAAGGTGACAGCTGTCTTTTTCATCCTCAAGGGGAATCAGAGACAGCCTGGCTGCAGAGTCTCCCTGAGAAACGTTCCTCCTTCCTCAGAGACCTATAAAGGCGGGCCCCTACTCCTGCCGAATGGGTTGCTTCTCTCCAGAGCTCCACCGTGCCATCTGACT
>3903 NS=104 contig=overlapped:99
CTGTGAAAAGGCAGTCCAGCCCCAAACTCACAACCCACAGATTGAGAAAGTGGCCTGAAGTGATGCTAACCCAGTTGACATGATAAAATTCCAGCTTTGTATTTCCACAGATGAAGAACTGCCGGCCTGCCAATGCTGAACGGCCTACCACTGCTCGAATCTCATCAGTGCAGTTCCATCCGACT
>3904 NS=89 contig=separate
AAATGTCTTTATTAATATGTAAAATGTTCAGCATCCTTAGTCATAAGAGACTGGATTCTGGAATAACTATTTAGCTTACATTTCAGTCATAGTAAACATTTTTTGCAATTTCTCCTTAAACACTTGCCCTCTTTGTGAGGTNNNNNNNNNNGAGGTATTGCTTTTCCCTCTTACTTCTTCTTTAGTCTCTGGTAGTGTTTGAGCAAATTTATCCCCACAATTTCCATGTCAAAATCTTAACCTTCCATGTTACAGTTAGGAGAGAGTTATTAGGGTACAGTCAGGTCATGAGACT
>3905 NS=109 contig=separate
ATATGCCAAATCCAAAGCTTTAGAAGCAGACTGGTTGACTCTGAGACAATAAGGCAAGAGCTAGTCTGCAGATGTTCCTAGAACAAAAGATTGGACGGCTGAAGGAGGCTTAGGGAGGGTTGCTGCAAAAAGAGGGTTAANNNNNNNNNNGGTTAAATATAGGGGCAAGCCAGGCAAGGGCAGAGCAGCTGTTGTCAGAGCTTGAAAATGACATTGCCCTCAGGCCAACTATGTGGCCGTGCTCCCCACAATCCCAAGCATGCCTGTTATGATGTGTAAAGACGACACAGGACT
>3906 NS=121 contig=separate
ACATGTTCAGCAGGTCATATGGTCACCTTGTCATGTTCTACCAGCTTAGCTTTGGCATGAGGTGATTGTGGGGCACTCCTCCAAGAGCTTCCTACCAAAGACACCACATTCTTCACAGCAAACAATAAGATTAGAAGTGGNNNNNNNNNNAGGGAGCAGAAGTCAGATATTAGGTTTCAGCTTGTCCTTGGTGGTCCCAGGTCACCCCTATTCTCCTCGTTTCATGTCCACATTTTTTTCCAAATTGATTGTCTATTCAGTTTCTCCCAGCTCTGAGCCCAAAGGCACTGGACT
>3907 NS=19
TGGTGCACAGAGACGGGCCAGGAAGCCAACGCCGTGCCAGGACTTCCACCTAATCCTTGCCTGCACTGGACCAGCGTGGGCACCAATCCACGCTGGCAGTGCCTGAGAGTCACCATCACCCAGTTCCAGATCTCAGTGCC
>3908 NS=110 contig=separate
GTATGTTTACGCATTCAAAGCTTGGTATTTAATATTACGGGAACCATCTCCTACTATCGGTGTTCCTTAGTTGTTTGTAGTTCCCTGTCTATGAGTGGGGGACCTGAGAGATTCCCCCCTTCTATGTCGGCATGTCTGGTNNNNNNNNNNATGTACTTCTTTAGGTCTCATTTAGGTATCTTACAAGAGTAACTTCTCACACACAAGTCGAATGTTGTTTTGACTTGATTTCTTTTGCAGTTTGTTGCTCGCTTTAGTTACCTGAATGTCGAGAATTCATACTTGCACCTGACT
>3909 NS=45 contig=separate
GAGTGGTTGTAATGTAGCAGTTGGCTGTGGATTCTTGGACCGCATCTGCCTTCCCTACACATGAGTTCCTTCTGTTGACCTTTGCCTGTTTGACCCCTGGAAAAGTGTTTATACATAGTAGAAGCTTAGTGAAAAATTGTNNNNNNNNNNGTGCAAAGAATGGTCCACACACTAATATTTTAAGAGCTAGCCTGCCAGTAAACTTCAAGGCATCATTTGGTATGATGACCCCAAAGACAACCATTGGGTCTCTTTGTCAAATTCCCTCTGAAAGCCCGAGAAACCCATTTGACT
>3910 NS=116 contig=overlapped:112
TAGTGTCAATCAGTGCAGTTTTTATGCTACCTATTTGATTTCAGCCATTGTTCTGCTAGTTGCAATCAGGAGATCATCAGGTCAGCCTGCAAAGACAAGAGATGGTAATCAATACCTTTTGAGTAAAGAACAAAGCCCAAGGTACAGTAAGGAATCCCAAGGACACAGGACT
>3911 NS=10 contig=separate
AAATGAGTAACACTGGTTCTACTATGAAATTTTTGCTTATTAAAAGGTTTTGGACACATACTGATCACCAATTCAGTGTGCATACCTCTTAGAATATCTGAGTAGATAGAATGAGACTAAACAGATTGGCAGTTCAAGTCNNNNNNNNNNTCTTAGGGGAGTGCCTTGTAAACACAAATCAGATACCTGACATTGAATACATGGAATTATGAGATTTTAATGATCATCAGTACACGTAAAGCAGTGCTGTTTTTACACTGTTGCTTTTCTTTAAAACTTCCAGGACACAGGACT
>3912 NS=70 contig=separate
AAATGAGTAACACTGGTTCTACTATGAAATTTTTGCTTATTAGAAGGTTTTGGACACATACTGATCACCAATTCAGTGTGCATACCTCTTACAATATCTGAGTAGATAGAATGAGACTAAACAGATTAGATTGGCAGTTCAAGTCNNNNNNNNNNCTTAGGGGAGTGCCTTGTAAACACAAATCAGATACCTGACATTGAAGTACATGGAATTATGAGATTTTAATGATCATCAGTACACTTAAAGCAGTGCTGTTTTTACACTGTTGCTTTTCTTTAAAACTTCCAGGACACAGGACT
>3913 NS=14 contig=separate
AAATGAGTAACACTGGTTCTACTATGAAATTTTTGCTTATTAGAAGGTTTTGGACACATACTGATCACCAATTCAGTGTGTATACCTCTTACAACATCTGAGTAGATAGAATGAGACTAAACATATTGGCAGTTCAAGTCNNNNNNNNNNTCTTAGGGGAGTGCCTTGTAAACACAAATCAGATACCTGACATTGAAGTACATGGAATTATGAGATTTTAATGATCATCAGTACACGTAAAGCAGTGCTGATTTACACTGTTGCTTTTCTTTAAAACTTCCAGGACACAGGACT
>3914 NS=126 contig=overlapped:8
CAGTGATACCCATGTTAGTAAACTCTTTGGCAAAGGTCTTTCTTGGGCTTAAGGATATCTGCATTTAGTGATTTCATTACTTTAAACCAAGAAATCTAGCTTCTTTTCCACTCTCTTCTCCCCATGTAACTTTAGGTTTAGGTCCGTTTCTGTCTTTGCCATCAGCTTGTCCTTTATGCAACAGAGAGGCATTCTGCACAGGTGACTAGGCAGCTAGGAATGATACAAAATAATGCTTGCAAGGAAAAGCCCACGGTGCTTGCTTTCCATGAGACT
>3915 NS=17 contig=separate
ACATGACCCCCTTCCTTCCCTTTCCTCAGTTCCAAAGGTTACTGCAGACTGAGCTAGTAGGTAGAGTTGACTCTATGAAATACACCCTGCTGGGTGTGGTAAAAGAAATTTAAGCTCTTAGCTCATGCATCTGGAATTCANNNNNNNNNNCAACAGAGGCTTGTGCAAGATGGGCGATGGGTACTCAAGAATGGCTGCTTTTCCCTGTGAGGCTAGAAGCCTTGCCCTGGAGTCTAGGCCATGAAGTTGATGGAAAACCTGCCCTTTACCAAAGCTGCCACCTCACATTCGACT
>3916 NS=116 contig=separate
GTGTGCTGACGCAAGTGACGAAGTTCAATGTCCCTGGTTTTTACAAGACATGGACCAGGACTTAATAAGGAAGTGCAAACAAAGCTGGTGACCATTCTGGGGAAAGCCTGTCATCAGCAGAACTGCCTTCTTGGTGGTAGNNNNNNNNNNTTTCTATCTTTATTCAAAATCTCCATTTGCATTTACCATGGAAAGGATGACTGCTCCAGATTCAGCCAAAGGAACACCACGTATGTATGAACCGGGCCTGCTTCCCTCTGGCCATCCACATCCTCCAAAGTCAAACACCTGACT
>3917 NS=111 contig=overlapped:72
TTGTGTCAGGCACCATGCTGGAGCATTTCCAAAAGTCTCTGCCCTTGTAGGACAATCAATGCGTGCAGACTTGTGACTTCACTCACGCAAGCCAAAAGCCTGTCTTCTAGTTATCACAGTGCATGCTAAGGGCATAAGGAAAATACACCAGGTCCTAGTGAGACTGTAATCTCATGGAGTACACAGACATCAACTAAATGTCACATTAGACT
>3918 NS=85 contig=separate
TAGTGTGAGAATTGTCAAAGAGGGGTCTTTTCTATCAAGGACTGTGAACCTTGTGTTCAGGACAAGGAGCTCAAATCTTCTTAACTTCAGTGAGCTCAGATGAGGCCCAAGAATCCTGCTTATTTGGTGTCCTAGGGAGANNNNNNNNNNAGTGGAGGAAACAGGAGAAAGGGCTGTCCTCGTTCTCCTGGTTCTGATTTCTATCCCTTGCTTGATGGCACGCAGGAGATTTTCACACAACACTATAGGCCACTGAAGGAACTGTCCTCAACTTCTTAGTGACATCACAAGACT
>3919 NS=7 contig=separate
TTGTGCAAGCTACGCAGCAGCACTGTCTACTGAATTTCAGAAGACAGCAGCCCCATCACGGTCATTCTGTTCAGCCACTCTGTTGTGAGAGACTAAAGTGGCCTCATGAGAACAAAGTCCCAGGAGTCAGTCAGGTCAGGNNNNNNNNNNCAGCTGTCCCAACACAGGTTCAGGGATGGCCCTCTAGGTTTGACATGAAAGAGGCTTTGCTTAGAGGCATCTTGGAAATTCCCTGAAGAGTAAAAGGGCGAGCACACGCACACACACACATACACACATGCACACATAAGACT
>3920 NS=78 contig=overlapped:86
GCATGTGGATTGCCCTGTTCTGAAGGTGGAGGCACTGTGGACACTTACTGAAGCTAAAAAGTTTTTCCTTTGAGATAATGCACTGTCCGCCTCCCTACTCGCACCTCCAGGAACAGGATAAAACTGCAGAAGTGCATTCATTGTAAACTGAAAACGTGTGTTCGTCATATAAACAGTGTAGTTTCTAATCACAAGACT
>3921 NS=125 contig=separate
CTGTGTGGATAGCTGCTGAGGCTGTGGGTGCGGTGAGGCGATCCAGGAAGAAGTGGAAGAGAGAGGAGCAGGAAGAAAGTGGTGCCAGGAGGGGCAAGTACAGAGACGGTCATGGCACAGGCAGTTGGGAACGTTTTCCCNNNNNNNNNNTGAACTGAGACAATGGCTTGTGTAAACTCCTACAACTGGGACATGGCAGAGTTAGGGGTGCATAGCACCGAGTCTGAGTCCCCGAGTGTTTAATCTAAATACCATACAGCTATCTTCTCAGCCGCAGACATAAACCACAAGACT
>3922 NS=111 contig=separate
CTGTGCTTGGCTGGAAATGAAAACTTAACAGCATCAAAAAGATTCATATACAATGTATGTTTATCTACAATCACAAAAAAAACCTGTGAATAATTCTTGTCTGTTTGTAGATGAATAAAGAAATGCATCAGATTTTAAAANNNNNNNNNNCTGAAGGGAAGACATGAAACCCTCAAACTGAGGTTTGAAATTATACAGCAGCTAAACGCTATCCATGGCCACTGAAATATGAGCAAGCGGCCCCACTCCCCACAGGCGGGAGAGGAGAGTTCCCCACGGGAAGGACACAGGACT
>3923 NS=91 contig=separate
ATGTGCATGTATGCATGTGTAGGCATGTGACAATAATCAGTGAAGAAGTTATACATTTGAGAAGGATCGGGGGCAAAGGAGTTGGAGTGGGGCAAGAGTGGAACAGAAATAGAGAAATACAGTATGGAATAGACATTTAGNNNNNNNNNNAAAAAAATCTAAGTCCACTTATTTATTCATTCATTGTCATCATGATAGTTTTGTTATTATTCTATTTAATGCTTTGATGTGGGAATAGAGTTCAGTTTTTACTTTGGCTCTCTTACTTGAATCACCACCTTGTTCCATTGGACT
>3924 NS=76 contig=overlapped:49
AGATGAATCCTGGACAAAGCAGAGGAAAAATTCCATACAAAAGTCATTATTGGCCACCCTTGCACTGTGGCAGGTGGGAGAGCTGGCCCTGGGTCATGAGAGCAGGAGAGCAGGCCCTGCCCCTCCCCTGCTGCAGCACTCAGGAGAACAGGCCCTGCACCTCACCTGGGCAGCAGGATGTAGCTCGTACTTGTACCAGGAGTTGTTGGCAAGCCAGCCCTAAGGGCATGAGACT
>3925 NS=130 contig=overlapped:8
TAATGGGAATAAGGCATCAGGAAAGAGAAGCAAACCTCTGCGTTCCCTTTCCTCCCACTCTGCCAAGCAGGTTCTTTCTCCTGGACCCAGAATTTAGGCTGTGCGACTGAAACTATGATTTAGATATATCATGATCCCGCCTTGCTGTCAGGAAAATGTCTGTCATTTATTTCCACAAGAAGATTCCTCCCGTTTAAACACGTTTCAAATTCATTTTTGGAAAGCAATCAGTTTTTAAATTGGAGACTGCCTGGAGCGTCTCACAAGCATTTGACT
>3926 NS=50 contig=separate
CTGTGGCACACTTGTCATGACTGATTAATTAATATTGATACATCAACATCAATTAAAGGCCATCTTTTCTCTGTTTCACTTTGTTTACATTTGCACGTGTGTTCCATATGTGTACGTCAAAGGACAATTGTCAGGAGTTGGTACTCTGCACTCAGGTTATCTGGCTTGGTGGCAAGCAACTTTACTGCTGAGCTATCTGGCTGGCCACATATTTTCTTTCTTTTGTTTTTTAGAACAAACAAACAAAAACACCTTATGCATTTATTGTGCAGGGGTGAGGGCCTGCATGTGACT
>3927 NS=117 contig=overlapped:70
CAGTGTGAAGCGGGGTGCGCCCTGCCCGGTCCGGCTGGTTGGGATTGGCTCCAGCCTCCAGGAGGCGGCGGGCAGCAGTTGGCCGAGAAAATCTGGCAGCCAGGTGCAGGGGCGTCTCTCCAGTGCCCACAGTGCGAGCCTGGGGGCAGGCGCCTGTATCCAGCAGCGGGTCCCAGGGTTCAGGATTTCCCAGCCACGGTCCCTGCACAGGACT
>3928 NS=92 contig=overlapped:76
TGGTGGGGCAAAATCCTGCTGGCAGGAGCTTGAGGCAGGGGTCACAGGGCATCCCCAGTGAGGAAGCAGAGATGGACGCTGGTGCTCAGCTCACCTTCTCCTTTTTATGGAGTGCAGGGCCTTAGACTGGAGAATGGCGTTGCCCGACCTTAGGGTGGGTCTTCCCACGTCAGGTTGCCTAACCCAGGCTAAGCCCCCTCACATGACT
>3929 NS=39 contig=overlapped:98
AGATGATACCCTCACCTAACACTGAGGTCACTTATTTTATGTTTTAACTTTACGAGTATGAGCCTTTTGCCTGCATGCATGTATTGTCTATGTACCACCTGCCTGCCTGGTTTCCTTGGAGGCCGGAAGAGGACAATGGATCCCCTGGAACTGGAGTTACAGACGGTTGCGAGCTGCCATGTGACT
>3930 NS=73 contig=overlapped:71
GGATGCCAGAGAGTCCAGGAGATCCATACTTTATAATCACTTCAGCCCTCATTTCAAACCCTCAAAGAGCTGGCTGTAGCAGCTTCCTGAAGCTGCTCTAATAAACCACGGAAACACTGACTTAAAGGGACATGCTTGTTTAATCTCAAAGTTCTGTGAGGCTGGTGAGCTTAAGAGACAAAGCCAATGTTCAGATAACACTGTCATTGGACT
>3931 NS=65 contig=separate
CAATGGAGCAGTAGCTGAAAGCTTATATCCTGATCTGTAAATAAGAAGTAGAGAGAGAGAAAGAGAGAGAGAAAGAGAAACCTTTTGGACCTGGTGTGGAGTTTTGAAATCCCAAAGCCCATGCACAGTGATACACTTTCNNNNNNNNNNTTCACTGACTGGGAACCAAAATATTAGTGTATGAGCTTATGGTGATCATTCTCATCCAAACTAGCACAAAATGCACTTGTTTATTGATGAATTTTTAGCTTCTCAAGTTAGCACTTGATCTTCTATTCCATGGGTCACATGACT
>3932 NS=87 contig=overlapped:83
TAATGTGGTAGGGCAAAGATATGTGTGTATTTTCCCACAAGGTATGGACCATTTTGGGTTCAATGACAGCCCCAATCTAGGTATGAACAACTGACACTAAAGCCTATAGAGAAACCAAAAGGGCAACCCTGTGAAGGCAATAGAGCAATCCTGCACAGTAGGGGCAACCTGCCCAAGCTACGAGGCAGACACCACCAGACT
>3933 NS=93 contig=overlapped:44
TGATGACATAATATTGTGATGTCATAATACAGTTAACGAGCACACGTCCGAACCTCGTCGCCAACACCTCATGCTCCGGCTTGGCTAGGGTCGGAGGGAGGTCGGCCGCATCGGCAGCGGAGGCCGGGTGTGCGCCCTCCCCCAGAGGGTTGGAGAAGAACCGCGGAAGGCGCAGTCGTCGGGAGACGGAGGAATAGAGAGATACCGAGACCTACAGGCCAAGCCAGCGAGCACTAGACT
>3934 NS=13 contig=overlapped:96
AAATGATATTTTTAAAAGTCATTTGTTGTCTGAGAGGCTTTTAAATTAAGTTCATTGCTTAAAAATCCAAATCGGCCATAAGATTATGAGCCCCGATGCCAAAAGTTTCAAAGTTGGAACAAAAGTGTGAGCCCCAAGGAGAAAATCAGTTTCAAATGCTGGTTATGACCTGAAGGGGCCATGCGACT
>3935 NS=113 contig=overlapped:101
CTGTGTTCTCTGAGTTGGTGAGTTAAATCCTGTGAGTCTTCTGGGTTTTCCACTTGCCAGTTTCTGAGGTCAACTAGAGACCCGCTCCAGAGGTGCTCCTAAGCTGTACTATACTCCTCTATCCTTCTGATTAAAACCTCATTCTTTATGAAAAATGACCACCAGAGCCCACTTCACAGGACT
>3936 NS=110 contig=separate
TAATGCTTTTGATGATGGAGCTCTGTAGTCCTGACTACTCATGAAACTGAGGTTGTATGATATCAAGTTCAAGCTTTGCCTGTGCTACAGGGTGAGTTTCGTACCAGTGTGGATAACTTGGTAAGACACTCTCTAAAAGTNNNNNNNNNNTTGGTCTAGTGCTTGGAGAAGCCTAGAGTGTCCAAGGCTTTTCAACAATTCAACAGTATATGCAACTTGATTACCATTTCATTCATGTTTCATGTCTCAAATAAAATAGAGTCTACAGAAAAACAGATGTTTTTTCATACGACT
>3937 NS=118 contig=overlapped:3
GTATGATACTGCTTTGAAGTCATACAGAAGGTAAAATAGATACCACAAGAAACTTATGAGGTTTCTTAGAGAGTAACATTAGAAAAGGCCAGACAAAAATGTGGAAGAGAGTGTGGGATTTCATAAGCACAACTTGGGGTTGAAGAAAGATGAGCAAGTTCCAGTTGCTTTCTGAACATATCCAGCTGCCAAAGCAGATGATGATCTGTTAATGTCTGCACAGTCTTAATTGTGTGGTTACTCACCCACACAATATATTTTATGATGTGATACATTGGACT
>3938 NS=125 contig=overlapped:7
TGATGGCAATGACAATGTCCCAAATGAGAGTGTCAGTCTTTTCTTATTGTCAAATACTCACTCAGTGAAGCCACTAAGAAAAGAAGCCACTAAGAAGAGAAGGTTTATTTTGTGTGGTCCAACCCACGGTAGATTGATGCTTTCTCTTCTAGGCTTGAGGAAAGGTATCAGAAGCACATGGTGGTAAAATATGCTTACTCTGGACTCAAGGAGTAAAAGAGAGGAAGAGCTTGATATGTGTGCCACAGTCACATTTAAAGTTTGTTATCACATTTGACT
>3939 NS=17 contig=overlapped:139
AAGTGTGTGTGCATAGAGGGTTCCAGTCACAAAGCGGAAGTCACCCAAACCTCACTCCTCAGAGAGGCCCTGAGCATCACAGAACAAAGACAATCACTGCCGGTTCTGCCTGCCGAATTTCATGTCCGCTGAATCACACAGGACT
>3940 NS=87 contig=overlapped:11
CAATGTTGACACTCATATTTAAAGTCTCTACTTAAAGGGTTAATTATGTTTCATATATCAAAACAACGTGATCATTTTACACTCTGTAAAGGGCTTTTCTGAACAGTAAAACAGCTATTCACAAGTGCAGAGGGATTTTTTTTTTCAATGCAGTTTATTCAGGAACATTGAACAATCCTCGGACCCCGGGGAAAGCCAGCCCACAGCTTAAATAGCCTCTGGGTAGCCAACCCAGGCGTGCCACGGGGGCAATGCAGATAGGTCCACATGACT
>3941 NS=118 contig=separate
AAATGACTTAAGTCAGTAAGTTTTCAGAGTAGCTAGAGAAGTGGTTATGCCAAGAAGCACAGCTGCCTATCATAACCTTTAAGACATCAGAAACTTTAGCTCTATGTCACCATCACAAGATGCAGGAAGGAGTAATGTGTNNNNNNNNNNTGTGCTTGTAAACATGGCCCTGAGTATAGCATTAAGTAGGAAAACATATGATGTGTCTATCCCAGGCCTTTCCAAGATATACTGTTTTATATATGCAAATATCTACTTTCTATAGTAGGTATTATCATCAAATCACATTTGACT
>3942 NS=115 contig=overlapped:29
GGATGTGAGGCATGTATGCACACTTATTTGTGTAAATGCAGGACTATATCATGCATGCAGAAGTCAGAGACAGTCTGCTGTCATTCCTTGTATTCTACCTTGTTTGGGAAAGGATTTTTTTCTCTGTGTGGCAGCTAGCTAACATGCAGGCTTACTTTGATTGTCCTGTATCTCCACTTCCCCTACCGAAAGGCCGGGATCACAGATTGATTAAATACAAGTTCAGATCCTCAGGCGCGCACTGCAAACATCTGACT
>3943 NS=86 contig=separate
ATATGCATGCGCCCATACACAAATTTTAAAAAGTTCCTGCAACAAACCAGGATTTCTCAACCCTTTCTTCTTACTGTAGAATAGACTTATTCTAAGCAGATATGTGTATGCACACATGTTCATACACACTACCTGCCCCTNNNNNNNNNNTCTGAACCTTTGGGTCAAGATTCGTGACTGCTCATAATAAGGATGGATCATAAAGTGCTGATATTCCTGGTTATTGAAGGGGCTCAAAAAAATTTTGGAGCCACTGAAAGGCCATTGAAGCTAAGACCTTCTGCTCACCAGACT
>3944 NS=121 contig=separate
GGGTGACATATCATCATAGTCAGGACAGTTTCATAAAACTTTCTGAAGTTTGGTGAAGCAGAAAATATTAGTAGCTTCCTAGTTCAAAAAGCCAGAAATTCCAGAATGAGAACAAAACACAGTATGACCTGAGCTCACACNNNNNNNNNNACACCTGATGGCATGAAGTTCCACTGAGAACCATTGCTACAAACTCAAGTTCACTGGCCAAAAATTTTAAGTCTGATTTCTGGGCGATTAATTGTTGTGGAAAAAAACAAAAGTTACAGGTGTTCCAGAGTGAAGCATGTGACT
>3945 NS=94 contig=separate
ATGTGTGTTTCTCTAACAGGACTTAGAGGACCAACTATTAACACAGGAGCAAGAACGAGAAGCCAGGATTCCCTTTGCATCTACTCTGTGTCTATGGAGCCTCCCTTCACAACTTCCTGGCTTTGCTTTAAAAACATCCATCCTGGATGAAGTCCCAGCACTCAGGGAGGCAGAGACAGGTGGATTCCAGGCCAGTCTGGTGTACAGAGAAAGTCCGGGAACATCCTAGGCCACACAGAGGAAACCCTGGCTCAAAAAACCAAAACTTACAAACAAAAAAGCACTCATCCGACT
>3946 NS=125 contig=overlapped:29
GAATGTTTGAGACCAGCAGGCAGGTGGGTGGGGGTATGGGGCTTTTCACGGCCCCTTCCAGGGTCACAGTCGGGGCACCACACAGGGAGAGTAGGCCAGACCTGTGAGGGGCAGCTATGTTGAGGCAAGCAGAGGATACAGCTGCAGCCTCAGGCCAGACACCACTTCCTCCGCTCAGCCCGCCCTCCTTTCCAGAGACGCAGCCCACCAAAGATCTCATGTTCTGGAAACACTGGCTGATCCCATCCATGAGACT
>3947 NS=114 contig=overlapped:19
AGGTGCCAGTGGACCTTTTCTCCACCAAAACATTAGGTTCACTGGCAACACTGAGCGGCCCTCAAGTGGATCATTTCATCCTGTATTTGAAGTACTCCAACGGCTCTTCTTTATCCTGGAGAGTAGCTCAAGTTCAGTCAGGGAACAACATTCTGTCTCAGCTCTGTCTTACCACTGAGACCTGCCTGGACTGTCTTGGCAGTTGTGCATGGAGCTAGTTTCTTTTTCTACTGTGTTGTGACACAGCCAGGACTCTCACTAGACT
>3948 NS=105 contig=overlapped:109
AAATGTCAGCTGGCCCAGGCAGCCCACCTGAAATTCCAGTCCTGTAAACTAGAAACAGGGCCTGCCCAGACCAACCTAGCTAGCTACCCAAAGCCTGCCAGAAGCTCTGACTCGGTGAATAAAGTGGAAAGATGATAGAGGGTGATTCAGACTCTACATGCACAAACACAGGACT
>3949 NS=96 contig=separate
TGGTGAGGTAAGATTCAGTATTGCTAAGTACAGTCTGAGGTGGCAGGCAGAAGAAGAGGAGGGCTGAGGAGGAAGAGCTGAGGGCCACCAGGCTAAGGAGATGAACTTACACACATTCCCAACTGAGGCTTTGAGCGCTCTGTCACTGTCACGTCCACGCGTGCGATCTGAGCAGCCGAAGAGTGAGGGCACCTGCCACAGCACACAAAGCGCTCAGGGAACAGTGGCACTGATCACAGTTTGATAGGAAATTCTTCCTTTGCATCCACTCCAGAGCGAACTCCCCACTAGACT
>3950 NS=62 contig=overlapped:13
GCATGGGAGATCTTTCCATCTTCTGATATCTTCTTTAATTTCTTTCTTAAGAGACTTGGAGCTTTTTTCAAACAGGTCTTTCACTTGCTTGGTTAGAGTCACACCAAGGTACTTTATGTTTTTAGTGGCTATCATGAAGGGTGTTGTTTCCCTAATTTCTTCCTCAGCCCTTTTGTCTTTGGTATATAGGAGGGCTTGTAGAGAAAGGGAACCCTCCTCCACTGCTGGTGGGAATGTAAACTTGTACAACCACTTTGGAAAGCATTCGACT
>3951 NS=113 contig=overlapped:11
AGATGTTGGGAATAGGAGACCCTGAAGCAGATGGCCCAGCCTCACTGAAGAAGGTATATGGGCACTCCTAGGTGGAAAAGATCCCAGAAGCCACAAGGCTACGGTGCGGTAGTTTAGTGCCCAAGGAGTGGGTGATGAGACAGTCTTTGGGAGGGGTGTGCTGTGTTCTGCTCTTGTCGGGGAAGCCTGGTGACTCACTGGGAAAGGAGAAGTGAGGGGAAGGGTGAGTGGGGGTAACGGTGCCGAGAACTGGCAGGCTGCACACGACT
>3952 NS=67 contig=separate
GTATGGGGTGCAGGATTCCAGAAAGCATTCTGAGGTAGCAGCATCTTAGCTGGAACTCCAAGTGTGCATGGGATGTGGAATCAGTTAAGACTTTCCAGGAACAAAGACAGTCTGTGATTAAAGATGGGGAAGTGGGAAAACNNNNNNNNNAGTGGGAAAAAAGTGTGTCTGTTCAAGACGATGAATAGCTTTGGTTGGATGGTGTTTGGGGTGGGGGGATATGAAGCTGAAAAAGTTATTTGTGGTGGGCCTGAAAAGCCAGGCAATTGAGACTTTGTTCTGTCCATGGGACT
>3953 NS=113 contig=separate
ACGTGTCTCGTGGATCAAGTCGTCAGGAAGAAAAACGCTTATACGGTGCTTCCGCAGGGACAATGTCCTGGCTTTCGGGTTTTTGAAGAAAGCCCTGTGAATTTAGTGTCACTCCAGGTTTTGTGTTTATATCCTTTCTANNNNNNNNNNCAGGCAGTGGCTGTGAGCCACGGTGCCCCTTCAGCCGTCTGATCACAAGTATAAGCAACCAACGCCCTGAGTGGCATCACTGAGCTGAGCTTAGAAGCTCAGAACGCAGTTTGGATTGCGCACATCTTCAGGTAACATCAGACT
>3954 NS=107 contig=separate
CAATGAGAAAAGTAGCTAACACAGAGGCTATTTAGAGTGACACTGGTACTTTGAAGGAATGAGCATGTTTAAATTCTCTAGTACGGACTACCCAAGCTACACATGGTTGTCAGATAACTGTCCAAGAACCTTGGAACCAGNNNNNNNNNCTCCAAGTAGACACAGCCTTTTGAAATATCCACACACAGCTCTACCAGGTCAGCCAAGGTGAGTAAAGGGCCATGTAACTGTAAGAGATGAAGGAAACATTATAAGGACTTTCTCACCTGGCACAAAATACGTACACATATGACT
>3955 NS=72 contig=overlapped:125
GCATGAACTTGGAACTGAGGCTCATCCAGGGCTCACTGATGCTTTTCAGCAGGAGAGACTTCTCCATCTTCTGAATCTCAGTGCAGTTCTCAGGGCACTGAGACCTAGGAGTGCAGCATGAGACTTTTCAGGAGAGCTCAGGCCACATCACACAGGACT
>3956 NS=99 contig=separate
TTATGAGTTCTGGGTATTTGAACTCATTTTTCATGCATGAGAGTAATAAGCACTTTCCTGGCCCAGCGATCTTGCCAGCCACTCCAACGGATATTTAGAATGTCCTTAACCATTCTTCTAATGCCTTGTACCACATGTTTNNNNNNNNNNTTCTATGAGATAGCATTAACAGCATTGATAGTTACAAACCAAAACACTCATCAACTGTGAAGAACAGTGAAAATGCTCTAAGTTCTGCAATGTCAAATGTTGAGTCATTGTTTATATAAAAACAATAAAATATCTCATTAGACT
>3957 NS=110 contig=separate
ATATGGAAAGCAATGGCAACCCTACTGTTTACAGAATTTCATAGGTTTTAACTAATTAGACTGGACCTTACACAGGGTGGCTGGTCCATAAGTCTAAACCAACAGGAATTGACCAGAATTGTTCCTGGGAATTTTCAAAANNNNNNNNNNTCAAAAGTAACTGCGAAAGGAATTGACCTATTCCAAGGATTGTAAGGGTCAGTAGCAAGCATGAACCATATTGCTCTGCTAACTGAAAAAAGCTTTTTGGAGGGAAAGACTAGTGGTGACATACAGAACACTGTTCACTAGACT
>3958 NS=49 contig=overlapped:84
CCGTGCAGTTCGCGGTTTCTCTGCATCCCACAATCACCATGCACTTGGCATTCCCAGCGCTCTTGGCAGAGTGACAGGGCCAGAGCTGAGACCTGGCATGCACAATGAGGAGCGCTTCTTTACTGCAGGGGCCAGCATGGCGGCTGGACCTAGAGAAACAATTTAAATCTCTCAATCTCTGTGTCAGGAGGCATGCGACT
>3959 NS=40 contig=separate
GTGTGGGCCAGCAACACTTCCTTTCTTAACTTGCTTTTCTCAGGGATTTTGTTGCAGGAACAAAAAAGTAACTAATGTAAGGAGCTAGCCCAATAGCTCACATACCAACTGTGAAGCTGAATGGAAGTCTATCGCCTGTCNNNNNNNNNCCCCCCAAAACAACAACAACAACAACAACAAAAAAGATGCTCCCAACCCAAAGTTAGTTAGTTGGGGTCGGCCTGCAATATGCTCTACTGAGTACACACAGGAATCTGTTCAGACTGTAAGGACATACCCTCAAAGCACCCGACT
>3960 NS=105 contig=separate
TCGTGCCACCACTCTATCACTCCGTCATCACTCCATCACTGCCTCATCACTCCATCACCACTATATTATCACTGCACCGTCACATCACTCCATTATCGCTGCATTACCACTGTATTTTGCTGCACCATCGTCATCACAGCACTCCATTATACTGCGCCACTCACTATGGTAGGGAGCAGAAGCATCCGTGAGTAGTATGTGTTAAGTTCCTCCTCAGAACCAGGCAATTGCTCCATCCCTTCACAGGCATCTCAGCTCTGTGCTGCTTGCTCACCAGCCCAGGCTCACCAGACT
>3961 NS=108 contig=overlapped:14
TAATGCTAATTAGCTACTTCTTTGGTGTTTGCTGAAAGTTTTCCAACCAGCAGGAACACTTGAGTACAATGTAGGTAGGTACAAGCTAAAATTCTTGCACTGCGAGGATGCACCTACTGAGGTGCTGGAGACCATTGCCTACCACCCACCCATTTGCTATGAACTGAAAGCACACCCTGCAAATGCACACGCTGTGGTTTCACTCCTACTGTGGTTACCGAGAGTCTGGGTCTTTCGAAGCTAATTAAGGTTAAGTAAACTCATAAGACT
>3962 NS=89 contig=overlapped:106
ATGTGTATGCAGACGGAGAATGCTTGTCCCACACACCCGAAGTCTTAATAAACTCCCAGCAAAACAAAACCAAGCCACAGACACAAAGATATGACGGTTATCTGTGACAGTTGGAAACTACACTTTTTTAAAAGAGCGTCTGTGTGGTGCCGAGAGTCAAACCTAGGACCATACGACT
>3963 NS=63 contig=overlapped:66
GCATGGCGGCCCGCTGTAATCCCAGCCTTAGGAAATGGGGCTGGGAGAACTCTAGACAGAGCAAGCCGGCCGGTGTGGCCGAATCAGCAAGCTCTGGGTTTGACTGAGGCACCTGCCTCAGCGAACAAGGTGGAAGAGGGACGGAGGATGGTTCCTGACATCGACTTCTGGCCTCCACATGGGCTTGCATCCATACATGCACTGTGCCCACTCGACT
>3964 NS=119 contig=overlapped:13
AGGTGACTGTGGCTGAGGCTGATAGGGCCACAGGTGGGTTTAAGGGCCAGTGTAAAACCCACGCTTATCTGCAGGACCAACCTCAGGATGGGCAAGTCAATGATGCTATTCACTGACTGGCTCAGGCTGATGGTGTTGTCTCAGAGAACTTTTGGCCAGAGAAAACTGGTGAATATTTGTCAGAAATAGCAAACAGCCAGATAAGTAAAAAGGAGTTTTGTTTCTATGTGTGAGTGGTTTGCCTGTGGGTATGTGTGGGCACCATGTGACT
>3965 NS=61 contig=overlapped:86
GCATGCTGATCTGCGCTGGACTAAGCCGCGTTCAAGGCCTTCTCCGTTCTGAGGGCGGGCCTCTTGCTTGTTGTATCCTGGCGACAAGCTTTTCAGGAGGCTGTTGGGAGGCTTCATGGCGGAGCCTGCGTGGTCTGTTTTGAGGTCTTCCTCAACACGCCAGTCCTATTTCTTCGGTTTTGAAACCACACGCGACT
>3966 NS=92 contig=overlapped:115
AAGTTTGTGGCCAGAGGTCAACCTAACTTGCTGTTCCACAGGCATTTGCTGTCTACTTTGCTTTTTCACTTTGATATAATATCTTTCACTTGGCCTGAAAATCTGAGTAGGCTTGGTGGGTTGGCCAATGAAGCCCAGGGATCATCATTTCTCTACCTCACCAACACTGGACT
>3967 NS=125 contig=separate
AGATGATTCCCACTCTGTGGTCACTAGCAGTACAGGTGAAGTCAGCCTTGGAGCTTCATTCTCCCCTTTTATGCAGCAACTCTCAAAACAGTGAGTGTATTGCCTGGTATGCTGCAGTGGTGGCACAGTTTCAGCTTGCANNNNNNNNNNCAGATTTCAGTGAGATTTCAGTCACTGGCTTGAGTAATACTTAAATGGCCTTATTTCTGGCCAGCAGAGGTCTCCTCAAACCCTTCTAACATTATACAGTTATCTTAGATAGCTCCCTTGCTAGCTGTCTGAAAACATTAGACT
>3968 NS=1 contig=overlapped:15
CCATGGACTATGATACCCTCTTCTGGCCTTTTTAGGTACCCAAGTTCACGTGTCCATACAGACAGATGGACTTTGTTTAAAAAGTTTAATGTGTATACTGCTTGCTCCTTCAATTCCATGCACCTGCATGGTTACAACGTTTTGTAATTTGTAATCCCAGCAATTAGAAAGCTAAGAGTACATAGTAGAGCTGGAGAGATAGCTCAGCTCTTTACTGCTCTGAAATTGCTCTTTCAGAGGATTTGGGTTCAATTTTTAGCACCCG
>3969 NS=101 contig=separate
TGGTGTGTATTCTCTTGGTTTAGGTAACTGAGTAGTGGTGAGTGCCTTCCCTAAATATCTTGGGCCCTGTTAATGGGTTCTTTTTAATCTTTTCACTTTACCTTTCAAGTGGTTAACGTTTACATTTTTACTAGCTTCAANNNNNNNNNNGTCTCTGATGTCATACCAGTAACCCCTTTTCCTGCTCTGTGTGTTAAAGATTATTTTTCTAAATGTTACCATTCATTTTATTTTGTTGTTCTTTGAGCATTCCTTTTTTCTCTAGCAGTACTTGCTGAAAGATGACATTTGACT
>3970 NS=131 contig=separate
CAGTGCTCTGGGAGGCAGAGGCAGGCAGGTCTCCTGGTCTACAAAGTCCAGAACAGCCGAGGCTACCCAGAGAAACCCTGTCTCTACAAAAGAAAAAACAAACAAACAAACAAACAAACAAACCAAACAAACAAACCCACAACAGTACNNNNNNCGCATGCTGCCAATCAGCACTGCTTGCAAGAGAGCATCCTCTCATCTCTGAGGGGAGGGTGTGCAGCGCGGCTTCCCGAGTGCTTGCGTAGCATGCAGAGCTCCAAGTTCAAGCCCCAGCAGCGCATAAACCGGCCATAGGACT
>3971 NS=117 contig=separate
TGGTGCTTTGTCTCTGGCGAGCTGGTGCAGAACTCTGTCCTCTGGGCATGGCATGGCTATTGCCTTCTAAGTCAGAGTAGCTATGCCTATCAACATCCCTGGCAAATCTGGACCCAGTAACATTCTCTCCTGCAGGAGAGNNNNNNNNNNAGTGACAAGCAGGATAAGGGCCTCACAAACAAAGCCATGCCTTCAACAAGGACAAATGGGTAGATGACAGCTCTGGGGATGGGAGACTCTTCCTTTGTGGTGTAATAGGTGTCCATGCTTCTGTACACACACATACACACGACT
>3972 NS=33 contig=separate
CGATGCAGAAACCCCAGGGAAAATAGGAACCTACCTGAACTAAGTGCTGATGAGAACCGTGCAGCACCTGAGAGGCAGCAGCTGCTCCACCTGGAGGCTGCCAGGGGAATTCATAGATCAGGCACTTATGGTTTGAGGGGTTNNNNNNNNNNAAGGCTTAAAACCAGTCATCTAAGATTTTACCTTAAGAAGGTAGGAAGGAGGCTGGAGGTACAGCTCAGTGGTGCTTAGAGCTTAGCACTCAGGAAGCCCCAGCACCACAGAAACAAGGCGAAGGTGGGGCCAGGCACGGGACT
>3973 NS=94 contig=separate
ATGTGGATCAGCTCTTTGGGGGTGATTCCCTCTCTGGTTAGTATCCTTTCTGCCAAGTACATATCATCAGTCTCTGCCAGGGTAATCACTTCATAGAGAGCTTTCGTCATTTTATGGTTTCTTTGATGAAGATCGGGTGTNNNNNNNNNNTTCAGTTTTGTCCCTTTGTGGGTAGGAAGACTGTGGCTCTCACAGAGAGAGGTAGGTGATGGTCACATACAGAAAAGACTAGAGAGATCTTAATGCAGCTAGTACTGGAGCGGGTGCCTTCTGCTGTCACTCTAGCACACGACT
>3974 NS=60 contig=overlapped:112
CCATGGCACTTAGGCAGCGGCAGCTTCCAGCTGCTTCCCTTAGCTGACTCAGTTCTTTATCTTACAACGTATTTCTACAGCCGACCTCTCAAACCGCAAACTGTCCTTGGTATCTTAGCTTTTTATAGCCATTCTGTAACCTACATATATACATATAGAGGTACATATGACT
>3975 NS=129 contig=separate
GTGTGAACACAGCAGCTCAGACAGGCCCTGCCATTGTGAGTCTGAGGGCTAAAAAGTCATGCTGAAGTGTTTTGCCCTGTGGAAGCAAGCCGTCCATGGCTAATCCAGTCAAGAGTACCATGTGGGAGAAAACAAACAATNNNNNNNNNNACTGTGAACTGAATGTGTTGGGTCTTTGCAGCTGTTTTTGTTGTTGTTTTGTTTTGGCAGTGACAAAAATCCCTCTTCTTTTAGTAAGAAAAAGTAAGTCCGTGGGTGATTAAAAGGCAATGATTAAAGCCACAACATGTGACT
>3976 NS=61 contig=separate
GAGTGACAGCCCATGGAAGCAGCCTTTCTAGCCGTGTCATGGGCACAGGCAACTTCAGGCCAGTCTGACATCTCAATACAACCTCATGCCAGGTTCTGAGCTGGAATCATCCAGCAGGGCCATTTCCCTAGTCCCCATCCNNNNNNNNNNGAGTCAATTTGTAAACAGCAGTAGCCAGCTAGTGTAACCTTAAAATATCGCTCTAGCTTTATTGTCAGCCTTGCCCCTTGAGCACTGTGCTACCATACTGGCTTTATAAGCAGGTCCTGGATAGTTGGAGAAATTCATTTGACT
>3977 NS=114 contig=separate
ATATGTGATCCTTTCTACATTAGGATCACACTACACTGCTTATTCAGGATAGTGTTATGACAGTGATCCTCACTGCTTGTGCTGAGTCAGATACTTTGTGGGCCCTACTTAGGTCAGTTTGCAAACGTTGGCATCCCACTAGGAATCAAGTGCAGGCTATATTTGTTGTCAGTGAAGCAGGGATCTCGTGTCAGGAATAATTGCTTGGCTCTGAGCTTCTTCGCCTCTACAGAGGGAAGCTGGGTGAGTCTCTGCTAGGATAGAACAACTGAACAATGAGGTGTACACTGGACT
>3978 NS=125 contig=overlapped:99
GTGTGGATTTGTTTCTGAACTCTGTTTTATTCCAGTGGTCTATGTGTCTCCTAGTGCCATGCTGTGTCAGTCATGGCCACGTGGTGTCTTCATTTGGTTACTATGGTTGTGATGAAACACTACGACCAAGAGCGAACTGGAGGGAAAGCCTTTAATTAGCTTCTGTATCCATAGTCCATCAGACT
>3979 NS=117 contig=overlapped:107
GGATGCAGCTTCTTAACTCCTAGTGTGTCCGCCCCAACACTGGTCACTTGGCCCCTGCCTCAGCCCTGATGCCTGTGCTTGCCATGATTCAAGTTCTTCCTCCAGGAAGGTCCTGTGGCCCTGCTCCCATGCCTAGTCAGTGCTGCTAACAGGATGGGGGGAGACAGACACTGGACT
>3980 NS=111 contig=separate
GTGTGAAAGTAGTATACCAGGGTACCTGCCTCATGGCCCGAGCGAGAACAAAATGCAGCAAGATAAGCAGAAGGCTTAGGCATTGCCTGGTATACAGGTGGTAGCAAATGAGTGCCCTCTGAGAGGGAGTGTCATCATCCNNNNNNNNNNCTTCCAGAGAACAAAGGGACTCCCCTTTCTGAATTTTCTAAGAGAACATTCCCAGTGGTAGCTGTTACTGGCCTCTTTTCAAAGGGTGGCTACCACACAGGAGACCCACATCTGGTCCTTTCCAAACCCCGAAACCACACGACT
>3981 NS=52 contig=separate
TAGTGTCCCTTAAGGTTGCTGTGATGAAAGCCGTAAAATGATATTTATCGTGTCACAGTTCTGGAGTGGGGAGTTGTTGGTAGAACCATGCTCCACCCAGATCCTCCAAAGGAGGATCTTTCTTTGCCTGGTCCAGCTTCNNNNNNNNNNATTCCAGTGTCTGTCCTGTCTTCACAGGACTGTCTTTGCCCTGTGGCAGTCTTCATGTGGTGCTCTCCTGTCCCTACGCATTTCTTCAGATGTTCACATCCTCACGAGGAAAGCAGTTTGGATAGACTTAGGACTCACCCGACT
>3982 NS=118 contig=overlapped:20
GTGTGGTCAGCAGTGTTGTCACACAGGCCTTGATTCTTTGCTGTCCTCCATCCTTCTGCCCTTACATTCTTGCCACCTCCTCATACTCAGAATTTCCTGAGCCATGGACTAGGGAGAGAGATTTGGTGGAATCATCTTTTTAGAGCTGAGTGTCCCCAAGGTCTTTCACTCTCTGCATAATGTCTGGTCTCTATATTTATTCCCATCTGCTTTGGGAAGAAGTTTCTGTGGTGATGGCTATGCCAGACACTGATACATCAGACT
>3983 NS=114 contig=overlapped:95
CAGTGTGTCCCCAGACTGGAGAAGAAAATCAGTGTCCTTATGGGTAAAACCCAGTCATGGAAGAAATTATATTACTAGTTCAAAGCAGCTTCCATAGCCACATCTCCAAGTCAGCAAGAGACGGAACCATGTGCCAAGGTCCAGGACACCAACAGTCCAATGAGTCAGCATGTGGAAAATCATATGACT
>3984 NS=105 contig=overlapped:8
TGGTGTCTTCCTTCTTCCTGTCCCTGGGTTTCCTGTGACCCTCTCTGTCCTCTAAAGACTGGGCACCTTAGCCACACCTACCCCACTCTGCCCTGTCCAGGTATAGGCTGTTCAACCTAAATATGTCTTCGGCAGGTTTACAAAACAAAGATAGGTGTGACCAGATCTTAAGGGTCAGAACAGCCTCCAACAGTCTTCACACTTAATGCTGGACTGGTATGTCAGAATATACTCTGTGAGTCTGACTTCGGCAAGGGACTTGTCTCCACACAGGACT
>3985 NS=122 contig=overlapped:9
GCATGACTCTCTGAAACCCATGGAGAGGAAGCCAAGACCAAACTAGAGAGAGTGCCACAGATACCAAGGTCCTTCTGTGTTAATTTGCCTAAAACCCTGTGTGTTGTTAAAACAAATGTAGAAATTAGCCATATGGGAGCGTAGCTTGGATACATATCTTCATCTGTCACCCCATTTGGGGAGAAAACAAAACTCACAGGATCTTTGCAGTGTGTAGACTCAGAGAGTGAGAGAGGAGGCACTTGGAAACAAACTAACACTGAACACATGTGACT
>3986 NS=92 contig=overlapped:11
CAGTGGGTGTGAAGACAAATATGTAGAATACAGCTACATGTCATGCTGGTTTAGTAAAGTGGCATTGTAGTTTCTCCCCTAAGAGCCATGACTTCACTAGCCCAGGTAACTGGCTAGGCTTCCAGTACCAGGCAGGATGTCTTTCTTGTTGAGCAGGTCTTCTTAAGTCCAATTAGAGAGCTATCGTTACTGCCAAGATATCCGTGTCATTACTTACCCTCAGGGTTATCATGCCCTGATGGTCCTTGTTGTGTTCAGAAGTGTCATAGGACT
>3987 NS=123 contig=overlapped:6
GCATGGCCACCTAAGTCTAAAGCTTGCCCATCCTCATCAACAGTTTAGTGTGGGCCATGTGTCTGTAATTCCGGTGTTGAGCAAATGGGGAGAAGGGATTGCTGGAGCTCACTGTCTGCTCAATCTAACAAAATAAACAAGCTTCAGGTTCAGTGAGACCATGTCTTTAACCATCTTGTGGAGAGTGATAGAAGAAGACTGACTCCTGGCCTCTACACATGGACACACAACTGCATTCTTACTTCCATATGTGTACAAACACATCATCACATACGACT
>3988 NS=116 contig=overlapped:24
AGGTGTGGCCTTGCGAAAGGAAGCGTGTTACTGTGGAGGCAGGCTTTAAGGTCTCCTATGCTCAAGCTAAGCCCAAGGTGGCAGAGTCTCCTGCTGCTGCCTTGGGAATCAACGTGTAAGAACTCTTGGCTCCTTCTCCAGTGTCATGCCTGCCTGCACAACACCATGTTCCCTGCTGTGATGACAATGGACTAACCCTCTGAACTGTGAGCCAGTCAGTATTAAATGTTGTCCTTTATAATAAGAGCTGCCACGGGACT
>3989 NS=61 contig=overlapped:15
TGATGCTGGCTGCACCGCAGGGAGATGGTCTCTACAAGGAGCTTGCAGGTAAATAGTAAAACTTTTACATGAAGGGCGATTGTAGAGTAGCCCCTGGTCGAACTGAAAGCTATCAAAGTGGGGCTAGAGAAACAGTTCAGTAGTTAAGAGCACTGGCTGCTTTGCAACCACATGGTGACTCACAGCCATCTGTATCTTCAGTCCCAGGGGATCTGGTGTCCTCTTCTGACCCACGTGAGTACCGCACATGCACGGCGCACACACAAGACT
>3990 NS=119 contig=overlapped:17
AAATGTGAAGGGGAAGCTAAAGAGAGCTTGCTTCCTCAGCACAGGTGGTTTCAATTTTGGAACCTGAAAACCTGTGGCTGCAGATGTTGGACCTTCGTTTTTGCTTCTGATAAAAAGTTGAAGTGCTCTCTCTCCACAGCTTCAGAGCACCTCAGCATTCCCACTTAACCCTGCTGCCCCCATTGGCTCACCTGGGTTCTCTCAGCTCTCCAGCTGCTGGGTCCCTCAGAACACACTGTGCAAAACCCGCCTCTTCCCCATCAGACT
>3991 NS=77 contig=separate
TGATGCCCTCTTCCTTTACTGAGGGGAAAGCTTTCTCATGCCATACCTGCCCTCGGAAGCATCATTCATCTCTATCTTCTTTCATCAAAATAATTTTTCCAAACTTTGATTTCTTCTAAGAAATAGTTTCCCACACAGCCNNNNNNNNNNAACTGGGCATTGTTTTCCAGTGTGGACCCCTCTATTGTCTCCTTTGGGCATCTACCCAGTAGGGCTGGACAGACAAGTTGCTTTCAGAGGGAGAAAAGTCTGAGACAAAATAGTTAGTGTTCTTTCCCAGAACTTCACACGACT
>3992 NS=134 contig=overlapped:95
CCATGTGAAATTCATTGTTATTTCCACAAGAAAGCAAAGCATAAGATGGGCAGTATAAAACCAAAAGGTTTTGGCCAAAAGGCTCAACTTTGTTGACGTTGTTCCTCATTGCTGTTGTCATCAGCCTTGCCTTCCTCCTGCCTCTGCTCTTCTCTTTTGCATTCAAGCCATTTGTAGAATCACTGGACT
>3993 NS=101 contig=separate
TAGTGTGAGGACTGAGTGCTCTAAGGTGTGTGGAAAAGGTTTTCCACAAGTGTTACAGTTTAGCAGTTTAGCTCTTTTAGCATGAGGTCACCAGTGACAATGGAAGCTTGGGCTTTCCAAAGCCTATGCCAGATACCAAAGGNNNNNNNNNTGTGGGCCAAACTTTATGCCCTGTCAGTTTGCAGCCAAGACGCAGGCCAAGAGAGGCCCAGACCCAGTGATCTGCAACACAGAGGACTCTGTGGAAGAAAAATGAAGAATCTCATCAGGTCTTGAATTGAGAAAACATGAGACT
>3994 NS=122 contig=overlapped:8
TGATGGGGTACCCAAGACAGCCCCAAGCTCCCCTCGGCTGTGCCCAGGGTATTAATTCTGCCAAGACGTGCGTCTTCCAGATGGGCAGGGACAGCCCAGGCTATCTTGGGCCTAAGTGACAAAGATTGTGCCAGTGAAGATGCAGAGAGCCTATGTGACACTCGGTATTGATTGTCAACTTGGTGGCATTTGGACTCTCCTAGGACACACAGCCCTGGGTGTGCCTGTGCGGACATTTCCAGAAAGGCTTAACTGAGGGGTTGGGGCCACCTGACT
>3995 NS=80 contig=separate
GAATGAGGAATGGGATCTTCTCACTTGGATTTGAAGAGCATTTTTCTTGTTGTTGTATGAACATCAAACTTTTTATTTTTAAAAAAAAAGTGCTTTCCCTAAAGCAATTTAAAGAAAAACTAGTTTATTTTTTAATTGACANNNNNNNNNNGTAGTACTTTAGTATTTGTCCACATTACAGACTGATCAAATCAGAATAGATCTTTATTTTATACATTTTCCTAAGCCTTACCATGTTGTGAAATTCTGTCACAGACACAATTCTGTTATCAATACATACAGAATACATATGACT
>3996 NS=10 contig=separate
AAATGGTGGCTTCAACTACTTTATTGCTGCTGCTATCACATAGTTTCACTGATCTTAGGACCTAACCTTGGCCTGTTACATGTGCTAAAGACCACTGTCATTCCTCAAACTTTTCTAGGCCTACATAGGAGTAGGAATGCNNNNNNNNNNACAACCATTGTTGGACTTCCCAGACTATATCATGTAAGTCAATCTAAGAAATCCTCTTCTAATAAATATCACTTCTATTTGTTCTGTTCCTCTAGAGAACTCTAACTAAAACTGTTGTTGATGAAGTTTCCATGACATTAGACT
>3997 NS=128 contig=separate
GTGTGGACTTATCGGCAGAGTTACTGGAACACAACTTATCAGTGTGCTTACCATTCCTTAGAGCACTGCTTCCTGAGCCTGTGTAAGGTTAACGCTTATGGTGTGCAGAAGGTGGATGGACATGGCTTTGGAAGAAGAAANNNNNNNNNNAATACATCACTCTCAGGCTGCATAAGCAAACGCAGGAGATGTTATTTTTCTTGGCAGTAAAAGCCACACTCTGGGAAGAAACAAGCTTTTGTTGGAAGACTTCTCTGAACTTGTGGGAGGGCTGTACTTCCAGGGCACAGGACT
>3998 NS=79 contig=overlapped:85
TGGTGTTCTCCTAGGTCTTTCACAGTGTGATAGAACCTGTCAGGATGGACTCCTCCTTGGACTCTTCAGGCAAGCTAGTATCTGGCAAGATGGAGTACTCCTTGGTCTTTTCCTGCATGATGAAGTCCTCCTCAGTCTCTTTTGGTATGATGGTGTCTTCCTCAGTTTCTTCCAGTGTTATGTTGTGTGGCATGAGACT
>3999 NS=99 contig=overlapped:12
GGATGACTCTGGGCAAGTCCTGAGGTTTGTAAGCTTGTCTTCTCTTCTTGAGGTGGCCATGGTCAGGTGAGCATGGTGCCATAGTCCTGCCATCTGATGCTGGCCACTTCAAGGGAGTCTGAGACAAGGGGATCCAAGCCAGCCTGAGTAACATAGCAAAGTCCTGCCTCAAAATACAGTGTTTGAAATATCTGAGAATATATCTCAGTCAGTACAATACTTGTTTAGAAAGTGTGAGACCTCAGGTTCAATTTCCTGTATAGCACTGGACT
>4000 NS=93 contig=overlapped:79
GTGTGCTGGAGGTGCTGGCAGGCTCTGCAACCTCACTCCATCATAGAATACTCTTCCATTTTGACAGTCTCCTGCATTGCTTCCTTTACAATAGAACTAGTATACTTCTTTAGTGAGTTCTGTGAGCTGCTTTGGGAGGGTTGTGAAAACCTTTAAGTGAGTTATTGGACCGGCAAAAGCAGGGTAGCCTAGGGACCACAGGACT
>4001 NS=121 contig=overlapped:5
ACATGAGCAGGATGCACTGAAACCTGTGCCAGTGACAGCGCGGCATGCAGGTAGACTTGCCTGCTGCTGAAGAAGACGCAGGCAGCTTTTCAGGAAGAGTCACTCACAGCCTGAAACTTCACGTGGTGATGGATGAAATGTCAACAGTTATTTTAAAAAATAGAACAAACTATAGACGTTAATGAAATTGTCAAAAAAATGTAGTCAACAACAAAAGTAAAACAAAGAACCCAGAGGTTTTCCCTAACTGGTTCAACCCACTAATAGTCCCATCTGACT
>4002 NS=26 contig=overlapped:80
TGATGTCCAGGATGGCCAGATATACATAGCGGGACCCTGCCTCAAAAGTAAAATCTAGTACTGAGACTCATATATCACTGTTAGTAAAGGACCAGTGAGTAACAATTATTCTGTGATTCATGCGAAACCACAAGCCAATTAATGTCTAACAGGTAGCCACACAAAGGGGTAGGAGAAAGTAGATCTCTCTGTGGTCACTAGACT
>4003 NS=121 contig=overlapped:112
CAATGCAAATTCTTCAGCAAGCAAACACTGAGCGCACTGAACACTACTGATAAGATATTTTGAGCTTGGCATGAGCCTTAGTGGTAGAGCACTTGCCAAGCACAGAACTCTAGAACAGGAAATAAAAACAGAGACAAATAGTGAGTGAAAAACAAACGTGATTCACTGGACT
>4004 NS=69 contig=overlapped:6
GGATGTGATGACATAGTCTTCTACCTGCTTTTAACAGATTTTATTATTTTTAATTATGTTTACATAGGGAAAGGTGATGTGCATTCCAGACATTGGATTCCAGCTTACAGGCAGATGTGAACTGCTGGACACGGGTGCTGGGGACCAACTCCAGTCTTCTGGAGGAGCAGTACAAACCCTTAATGAGTAATTTCTGCAGCCCAGCAACCTGCTGTCTTGTCCTTGACAGCACTGTGTTCCGCAGACGGTCCTAACTGAGGGTCTCTCTGCATCAGACT
>4005 NS=93 contig=overlapped:7
TTGTGACAAAACACAGGTTAGAAGCAACTTATAGGAGAAAAAAATAAGTTTGATCGGTGGTTTGAGAGGATATAGTCCTACCACAGTGAGAAAGGCCTCACAAATTCCACAGGACACATCTGGATAGACCAGGAAACACAAGCACTAGGTGGAAAATAACCTCCCCCCCCCCACACACACCTCTATTCTTCTCAGGTTTCCAGTATAAAAAGTGTTGTCTACATTCAGACCAGGTCTTCCTCATGTACTTTTCCATGAAAACACCCTCATAGGACT
>4006 NS=44 contig=overlapped:106
TAGTGACATAGAACTTGAGACTAAATTTAAGACTATCCTGGGCTACATAAGGCCCTCTCTGAAAAAGAGGAGGGGTGGCTGCGATGAGGGTCAATAGGTAAGAAAGACTGTAAGCACAAGGACCCGAGTTCAGATTTCCAAATTCAAATAAAAAACTGGATGTGGCCAGCACTGGACT
>4007 NS=102 contig=overlapped:15
CCATGGATGCTGGGGACCTGAACTCAGGTCTTCACAATTTTGTGACAAGTGCTTTTATTCACTGAGATATCTCCCTATTTCTGTTTGGAATAGCTTTAAATTGGTTACCTCTCCTTTCTCTTTCCAGCCTTATGCCCTCATAATTTCAGCCCGAACAAGTTGATGAGACTCATCTATGCCATACCCACCCAATTCTCTTCTTTACAGAAAGTTAAGACTGAGCACTGGAGAGAGAGATACAGAGACAGAGGGTGTGTGTGCATGCGACT
>4008 NS=84 contig=overlapped:8
CTATGAAACGTGAAAACACAAAGCCTTGAATTACCATGTTAAACACATTCATAGGGGTTTCCATATGAAACACATTCCTAGTGCTTCTCTTTCGTCTGATTCATTCATGAACGGGAAGCATATAAAAATGTACAAAGGTTCTGTTATACTAAAAACATTCACAAGGTTTTCTCTCCAGTATACTTTCTTTCAAGGGTTTGAAAAAATGTGACATGCAAAGGGTTTACTGATTATATTCATAGGGTTTCACTCCAGTATGAAATCTTTCATCCGACT
>4009 NS=71 contig=separate
GTGTGCAGTGCCTGCAGAGGCGGAAGTGGTGTTTGATCCCCTGGATCTCGAGTTACAGAACTGCCGTGTGGGTGCTGGGAACTGAACCCCAATCTCTGCAAGTGCAGCCAGTGCTCTTAATGATAAGCCATCTCTCCAGCNNNNNNNNNNGCTGTTGTTTACAACTTGATTATAATAGTTAAATAATTGAACAAGTGAAACGTTTTGGTAAGCTGGGCATTGCTGAAATAATATCATGTAACAGGTCTAAAACTTCCATGTAAGAAAAGATTTGGATGTAAAAAACATTTGACT
>4010 NS=133 contig=overlapped:89
GCATGCAGTACGCAGGCCTCCCAAGCATCAACTCACTGGAGTCCATTTACAACTTCTGTGACAAGCCATGGGTGGTAAGGCACCCTTCCTACCCCGAACCCAGAGTACCTCCAGCACTCCACTAATAGCCCTGACTGAGAAGATCTGAGAGGCTTGTCGGCCGGGAGGCTGGGTGGGGCAGGCCATCATAGGACT
>4011 NS=125 contig=separate
TTATGTCTGACTTCTCCTTCCCTCTCATTCAGCATCTTGTAAGAACAAGAAACCTGACATGAACTTCTTAATACTTAAAATGCTTTGTGCATTTTAATCCACATGTTATATTACTTCCATTGATCTCATTTGCAGTCTTGNNNNNNNNNNAACTTACTGAACAAATTCCTCATTGGAAAGAAATGCCCTCAGCCCTTTGTGAGATTCAAAGGGACATCAGAAGGGGGAAACTGCCTTCTGGGGTGTTCATGGGCTCTTCATCAACGTAATCATATGTGAATAATCCATGGGACT
>4012 NS=91 contig=overlapped:98
GAATGTCACATGACCTCATCGGTGTTTTCCTAGTGTTTGGCATTGGTGAATATCAGGTAAAATGTTCCTTCTCTTTTCTTGATAGATGCCTCTGGTTGTGGGAATCTATGCCTACTACAGGAATCCTAGTAAAGACAAAATTATTTTTAGAGGATGTGATTGTCCCCACAGAGTTATCATTCGACT
>4013 NS=127 contig=separate
ATGTGCTTCAAGCCCACACACACTGGACAAGTGTTCTACCAACCCTCTTTTTTTCCGGGGGGGGGGGGGGGGGGGGGGGGGGGGGGGGGGGGGGGGGGGGGGGGGGGGGGGGGGGGGGGGGGGGGGGGGGGGGGGGGGGGNNNNNNNNNNGGCTACAGCACTGGCAGGGTCTCACTAATCGGTCAAGGCTGGCTTGCAACTCACTTGGCAGCCAACGTAGTCCTTGAACTGTAATCCTCCTGCCTCAGCCCCCGGAAGAGCTGAGATGACAGGCCCAGCTTATAACATGGGACT
>4014 NS=119 contig=overlapped:105
AAATGTGAGCGGCTGAGATAACTTAAAAATCAACACGTCCCGGGGAAAGGCAAGAATGTGTCTGTCCTTTGAGCTTGTCATGGGATTTAGCACAGTCCTGAAACAGTGGCACCGCTTGTTCCCCACAGAGCGCCGTGATGGTGAGATCTTTGTAAACTGCAATGCTCTTTCATATGACT
>4015 NS=68 contig=separate
GTGTGCTTTCAAGTGAGTATGAAAGTCAGGGGACAATTTTCGGGAGTCACCTCTGTCCTTTCTCTAGGTGAGGGCCGGAGGCCTGGCCACCAGGCGTGGCAGCAATAATCCCGTTTACCTGCTGGACCCTCTCACCAATTTCCTTTTTAATTTCCTGCTGGCAAGTCACGAAGCTGCCTGGAACGGAAGAGTGATGGAAGTAAGCATGCTCGCAGGCTTCCTGAACTCAGGGGTTGCACTTCCTGATATGTACCCTGATGTGTGACGTCACTGAAAAGACTACTGCATGAGACT
>4016 NS=129 contig=overlapped:10
CAGTGAGAATGGCTATCATTAAGAAAACAATCACAAAAGCTAGCAAGGCTTGACCTGATAGGTACACTTATTCACTGCTGATAGAAACATACACAGATGCAACATTATCAAACTAAGTGTGAAGGTTCCTCAAAAAACAAAACAAAACAAAACAAACAAACAAAAAAAAAAACCCTATGATGAGTAGTATCACATGGTCCAGCTATACAGGTCCTGGGCATATACCTGATGGATGCTAGGTCAATATGCCACACGGACACTTGTACATCCGACT
>4017 NS=7 contig=separate
TCGTGTCCTCAACTGTATACCCAGAAATGAAAGTACAAGTACACACACACACACACACACATACACTCAGGCATGTGCACACACAGGGCAAGCATAAAATAAAATGATGGCTAGTCACCAATTCTTCCTCCAGAACCGTGNNNNNNNNNNCTTGTAAGACTTGAAGAGTTTTATAGGTGCACCAAGAATTCTCTTTATTCTATAGCAAGCTCAGCAGAAAAACATAGGGACCTTCAAACAAAAAGAAATCAAAAGAGCCTAAAGAATTCAAAATTCTAAGTCTAGCACACGACT
>4018 NS=64 contig=overlapped:98
TTGTGAAGTCAAGTGACTCCTTTCACCTTTACATGGGTTCTGGGGATGAAAATAAAGTTATCAGACTTGTGTGACAAGTACCTTAACCCAGTGATCCATGACTGGACATGAAATACTTTTACTATGGAAGAAAAACACTCCAAATCCTTGTTACAAAATATTTCTGCATCCACTGTACATACGACT
>4019 NS=87 contig=overlapped:36
TAATGGGGACAGGGACTGTCTCTGACAGGGACTGATTGGACCGATCTTTGAACACTGCCACCTGAGGGGGGAGTACCCTTGCCAGGCCACAGAGGAAGACAATGCAGCCACTCCTGATGAGACCTGATAGACTAGGATCAGAGGGAAGGGAAGTCTCCCTTATCAGACTGGGGGAGAGACACAGGTGGGGAAGAAAGGAGGTGGGATTGGGAGGAGAGGAGGGAGGAAGGTACAGGGGACATACGACT
>4020 NS=40 contig=overlapped:75
GAATGTCTGGCCATGAGATAAGTGAAGTGCTTTTTGCACTTCATAGCAGGAAAATGGTGGGCTAGGGAGCAACAGTATAATGGAAAGTTGAATTTTCATTCATTCATTCATTTATTCACTCATTCATTCATTCATTCGTGTATGGGAGTGCCAGGTGGGGATCAGAAGTTGACCCTGTGTGTCGTTTCTCAGAAATTGTCCATGTGACT
>4021 NS=100 contig=separate
TAATGAGGAAAAAAAAACTAATAAAAGCATGAAAAAAATTAAATGAGAAACAGTATTTTCAGCAAATGGAGCCCAGATGACTGGAGAGTCACCTGCAAAGGGTGAATTTCTCACAGCCTAGAAAGATTAACTAGAATGGTTNNNNNNNNNNATTTAGATGTAAGAACACTTAAATAAAACTGAGGCAAGTCTGATTGACTTGGGGAAGACAAAGCAGAGAGAGACAGAGACAGAGACACTGAGACACAGAGAAAGACAGAGAGAGACAGAGACAGAGACAAGAAACATGCATATGACT
>4022 NS=101 contig=overlapped:100
AGGTGCATGGCATAGAGGCCCAAGCAAATAGAGGGTATCTGCCTTGCACACAATCCCTCTCACATGTTAAACCCCTTCTGAAATCTCCTCTTTTCAATTAGGCCAGTCTCACCAAGGGTGATCCCATATTAACGTCCACTGATTTGGGCGTCTGGATTACATGTATATAACGACACATGAGACT
>4023 NS=92 contig=separate
TGGTGTCTGGAGACACAGGGTTTATTCTTGCCTCCGACGCTTCTGGCCATTTACCTGGAAAAAAAGAAACTTGAACCAGGGCAGCCAAGGACATGACTGCAACGACCAGGTAACCACTCTGAAATCTCAAAGTTTCCCCTAATTTTGCTCTTAGGGAAACTTGGAATGATAATAACCAATCAGAATGTTGCAGGCCTGTGCCTGTTTGAACCATCCACCTTGATCTCTCCTCAGGGTGAGCAGGAGTTTGCCACAGCCAACCTGGAGGAACCCTGCAGAGAGCCCCACATGACT
>4024 NS=116 contig=overlapped:77
ATATGGCCTGTGCACGTGTTTAGGCATAATTACATGTGGCTGTCTGAGGCTGGCTTGGGGACATTGCCTTCTGTCTCTCTCCATCTTAATTTTGAAACAGGGTCTCTCCCTGAGCTTGATGACTGCCTTTGCAGTTCTGCTGGCCAGCCAATGAGGCCCCACAATCTACCTGTCTCCACATCCCAGCCCTAATAGGGTCACAGGACT
>4025 NS=35 contig=separate
TGATGGCCAGGTAATTTATAGACAGTGTTTTACTATTTTGGGTGGAGTCTGAATGAGGAGGATGTGTGAAAGAAAAAACAGACCTCCCAATAAAAGCGGTCCCATGGTTTGGGTATGCACTTATTCTATTCAGGGCTATCNNNNNNNNNNGGGGTTGTAATCTATGATCCAGATGTTTCTGATTCTATTCATGATTTGCTGTTTCCTCCAAGTGTGTCCTTGAATACTCTGAGGCGGGGTTCCAGTCACCTCCTCTTGAACACGTGGACATCAGTGTACTTTTGTCACAGGACT
>4026 NS=112 contig=overlapped:22
ACATGGACCAGCCTCCAAGGCAGCCTGGCTGTGGCTCCTGGCAGACACAGGGGCCCTTTGCATGGGACCAATGCTTTACTCAGCCTGTATTTAGGCAGCACCTACCCCAGGCCTGCCAGGGCACGCTGAGTGTTCTGGCTAGGAGCCAGCCTGGTTTTACTGACCTAAATAGATCCTGGGCCCAGAAACCACACCGTGCCAAAGGAGGGAGCAGCAAACACAGGCCTTCGGGGACCAAGGCTGCCGGAGACCCCACATGACT
>4027 NS=110 contig=overlapped:41
TCGTGGCATAGTCTGGGGATGGAGAGATCTCAAAAGCTTGCGCTAGCACGCTGATCTGCGCTGGACTAAGCCGCGTTCGAGGCCTTCTCCGTTCTGAGGACGGGCCTCTTGCTTGTTGTACCCTGGCGACAAGCTTTTCAGGAGGCTGTTGGGAGGCTTCATGGCTGGAGCCTGCGGTGGTCTGCTTTGAGGTCTTCCTCGACATGCCAGTTCTGTTTCTGCGGTTTTGAAACCACACGCGACT
>4028 NS=95 contig=overlapped:11
GGGTGAAACAGGTGAGGGTCCCTGCAAATGCCACAGCAGGTGGAATAATGATCTACTTGAGGCAAGAAGGAATCTGGTTCAGCATGACTCTGGAGCCAGTGTTGGTTCTAGAGTCTGAAACCAGACTATTTCTTCCAGGTGTATTTAAGGACAGGACAACTTTGGAAGAGTTTCCTGGCAACAATTAACTCAATCTCATGTGCATAATAAAGCTTAAGATATGATTACATTGAAACGCGTTTATAAAGTACAGATGACATCTTCCATGAGACT
>4029 NS=56 contig=overlapped:101
ACATGCACACACACGAAGAACCTGGAGACCAGCAAAAACATGCCCCAGTTCACACAACTGCTAAGGGCCCAGCCACTATTAAGGCCTGACTGAGAAGGGAATAGAAAACTGGGCACAAAAGCTTTTCTGGTGGCTGAAGCAAGGGAATCCCAAGTTCCAGGCCAACCTGTGCTACATGTGACT
>4030 NS=106 contig=overlapped:104
GCATGCTCCCTGCCATGGATCTGCGCTGGACTAAGCCGCGTTCGAGGCCTTCTCCGTTCTGAGGGCGGGCCTCTTGCTTGTTGTACCCTGGCGACAAGCTTTTCAGGAGGCTTGTTGGGAGGCTTCATGGCTGGAGCCTGCGGTGGTCTGCTTTGAGGTCTTCCTCGACATGCCAGTTCTATTTCTGCGGTTTTGAAACCACACGCGACT
>4031 NS=99 contig=overlapped:14
TGGTGGGGAGCCTGACTGTGGGCATGGTGCCACAGTAGCTGAGAACTTATATCTGATCCACAGGCACAAGTGAGGACACTGGGCGGAGAGACTCTGGGCCTGTGAGCTTCTGAAACCAATGACACACCTCCTTTAACAAGGCCACACCCTTTAATCCTTCCCAAACAGTCAACTGAAGACCAACCATTCAAATATAGGAGTCTCATTCAAGCCACCACATCGGGTTTAGTTATAAAGCAGGGGTGAGGGATTAGCTACAGGCATGTGACT
>4032 NS=79 contig=overlapped:116
TAATGATTTCTGGAAAACTGGAGCCTAACAATTTCCTCTTCATGAAATAGGAAAGTGAGTGTCCATGAGATAAAGCCACTTCCCCAAACAAGTTATCTGCCCCACCTTTTAGGGTCCTCTGGTTATCGCTTTGGCACAGCTCTGTCGGTCTTTGTTATCACTGGACT
>4033 NS=118 contig=overlapped:116
TAATGATTTCTGGAAAACTGGAGCCTAACAATTTCCTCTTCATGAAATAGGAATGTGTGTGTCCATGAGATAAAGCCACTTCCCCAAACAAGTGATCTGCCCCACCTTTTAGGGTCCTCTGGTTATCGCTTTGGCACAGCTCTGTTGGTCTTTGTTATCACTGGACT
>4034 NS=103 contig=overlapped:77
CCATGTCTAAAGAGCTGCTGAGAAACAGCACTTTCTCTGTTCTAGTGACAGGTTGCAATGCACACATTTCGGATCCAGTGTGGATCAACAAGCCCTCTGAGCTGTGGAGCATGAAATGGACCATTTCGGAGAGCAACCATATCAGGGGGTGTAAAAATGGAAATTCCAGTTCTTCCCTTCAAGTCTGCCATTGATGTCCATGCGACT
>4035 NS=61 contig=separate
CTGTGTACCAAAAATCTAACACTGGGTGGCATCATTAGGAGTTCAAAGGAAGGAAAGAAAGGGGGAAGGGAGGGAGACCCAAGAGAGAGAATGAGGAAAAGGGAGGGGAGGCAGATGAGAAGGAGGAAGGAAAGAAGACANNNNNNNNNNGGGGGAATGAAACTATGGGTCTCTTCTAAATCTGGAGGAAGCATTTCAATCCCCTAGCTTTTTAAGTGAGTTGCTTGTTACCTGTTCCCTCTGCCAGTGGTTCTTCTGGGTACAGCAACCTATGCATCTAAAGGTCACAGGACT
>4036 NS=111 contig=overlapped:27
TAATGTCCCTAAGGCCGGTGACGAGCCTCTGGGTGAGAGAGAAGCGGAAGGATATTGTGGACAAGTATTTATTAAGGAAAAAAAAGACGAAAAGCGCATGAAGAAGTAAACAAATGAAGAATTAAGAAGTGCCGCCTTAAAGGGCCAGTGTTGATGGCCTGCCGAGCATCGGCCTCAGACAAGGCCTCGGGAGAGGAGAGGGCGGGTTCGAGTCCAGAATGACGTCGGCCCCCCGGCTACACTCGGGACACTTGACT
>4037 NS=92 contig=overlapped:15
GGATGGGGAAATAGTCTTCATTTTACCTTTGCATATACCGAGTCTGGACTCACCGAGTGATATATACGGAAAATAAGACCAAACCTTAGCAATTTAAAAAACTCAAATTATTGGGCTGGAGAGATAGGTCAGTGGCTGAGAACACTAGCTGCTTCTGCAGAGGATCAGGGTTGGATTCCCAGTAACCAAATGGGCTCACAACCATCTATAACTTCAGTTCCAGGGGATCTGATGCCCTCTTCTGTCCTCCTGAGGCATTGCACTCGACT
>4038 NS=97 contig=overlapped:23
TAATGGTGGAAGGTTGTACTGATGCCAGAATGGGGTGTGTGGCAAACTTACCTGGGTCATCAGTGCTGCCATGTTGAAATAATGGCCTGAGCTGCCAATAAAGGCCGTGTCTAGATCTGTGGTCTTGCTGCAGCTGGGGTCTGTGTCATTGTCCTTGACCCCAGTTACCACCAAAGGCCCTGCGATGTCAATGGTCTGGACCGCCACCTGCAACCATGTGGCTGTCTGAAAACCAAGCTGCCATTAGGGAAACATCTGACT
>4039 NS=62 contig=separate
ATGTGTGTGTGCATGTAAATATGGAGTAACATGATATACTGTCTCAGAAACCTAATACAGAAATGTCTGAGCCCCACAGAAACTAAGCATTGGGCTGAAAACGTACCTGCAGAGCTCTCTCAAAGAGAGCTTCCTCAGGGNNNNNNNNNNCCCCCCCCCCCCCCCCCCCCCACCCCCCCCCCCCCCCCCCCCCCCCCCCCCCC
>4040 NS=2 contig=overlapped:43
AGATGTCAGATCTCTGTGAGTTTGAGGCCAGCTTTATCTACAAAGTAAGTCCCTGATAGCCAGGGCTCTGTTACACAGAAAAATATGTCTTGAAAAACAAACAAAAAACCCTAGAATAATTTTATTATGACCTCAAAGGCCCTATTGCCAAATGACATCACACTGAAAAACATTAGGGGCCAGGATTTTCCTGTTATTTTTGTTATTTTTCCTATTATACAAGTTGGTTTGCACTGGANN
>4041 NS=133 contig=overlapped:6
CAGTGCTTCTCCTTGATCTAATTTATAACCCCTCTCCCTCTTCTGAGGAGAACAAAGTTTAAACAGGAAAACTCTGAAGGTAATAAGGGTCATTGTTTTATAGTAAACACTTGAAAACAAAGTGTTTATTTTGGGAAAATATGCCATCATCACTTCCTCTTTTACCTGATGGATTCAGAAGAAATGATATTTCATATGAAAACACAGTAGCCACAATTTGTTCAAATGTTACATTTTCTCTTTTTTTGTTACATTTTCTCAACAAATAAAAACATCTGACT
>4042 NS=80 contig=separate
CCGTGTTTGTGCACATGCGCCTGCAACCTTCCTCCCTTGGCTAGGCTGAAACACCAACATCCACTCTCAAACCAGTGGACCTCTCTCATCTTCCTGAAGAATACTCCAGACACCAGAGACAGACGGACCCAGTAGAAGTGNNNNNNNNNNCAGATAAACAATGAAGGTTACAGATAGCAGATGGCTAGAGGTTGGTGTAAGAACACATCCAACAAAAATCAGGACAGAACATCATGATTTCACCAGCAACCTCCAAAATCAATGGATATTTTACTTTATCAGAAACATGAGACT
>4043 NS=113 contig=separate
TGATGGGGCTTTCAGATTTCTGGCCTAGTACTCTTCAGCTTCATCTGACATGGAAGGAAGGACAAACTACTTTGAAGACACTCTCTGCAAGGGCCTCTCAAGGTGGCTTCCTCAGCACACAAACCAGTCACAGTGAGTGACGGGAANNNNGGGCTTATTTACAGGACTTTGTTTGTTGGGGTGCTAGAGGATATCAAACCTAGGCAAGCACTCTGTCACTGAGCCACATCCCTGGCCTCCTAGAAGACTTGCTTGTTGTGTAGCATTTATTTCCCTGTGTGTGCTCATGTGACT
>4044 NS=33 contig=overlapped:28
ACGTGCACTGTTTAACTCTACAATACGAGCTTGCATCTGTTTTCAGCCTCACTTGGGGGAGGGAGAAGGCTGCCTTGGTCATTTTATATGAAGAATTGACAGAAATGAACATTTGCTACTATTTAATTAGAACAGATGGAAGACATAGTTGCCGCAAAAGATGAAAATTTCACGAGGCAGAAGCACGGACAGAATGGGAGACCCAACCTGTGTCCTTGTCCACGGGCAGAGGAAGAGACAATCTGAGCATTGGACT
>4045 NS=96 contig=overlapped:7
CTGTGTGCTCTTAAACTGCTTTTACATTTCAATTAAGTGAAGCTGAAACTGCTCTTCAGTGCCAATTTCCCAGGCTCAAATTAGTGGAATTGCCCCTGTTTCCTACTCAGGCTTTTCTCCCATCACCTACTCAGCAATGACACTCTTGACACCAAGAGTACTGCTGGACACCAAGACTTGCACCCCCACATCAATACTATCCTGGTTTTGTTATTCAGTTTCTAAGCTATGTTCTGGATGCTTTAGAACACAGTTCCACTGCTCATCCCACAAGACT
>4046 NS=104 contig=overlapped:10
TCATGCCCGGCACAATGCCTCTCTATCATTGAGGCACCTGTCACAGGAGAACCTCTTCAAGTAGCAAATGTATTTTGGATACTCTGAAAAAAATATCTTTAGAAACTGTTGATCGATAGAATGCACAGAGACTAAACAAAGTGCTACCTAGTTGAGGGATCAAATGAAGCAACTCTCTTATAGGCTGTGCTACACTCACAGCGAGTACGTCAAGAGCAGTGGGGATGTCCACAAAGGTAACAGTAAGCCAAGGAATAGAAGTCAGCACAGGACT
>4047 NS=79 contig=separate
TTGTGATCTAAACGTGACAGAAAATGAGTTAGGTAAGGGCAAAGTGACAGTAAACTGGAGAAGAGAGTGTCAACTACTACTTCATGTTGAATTATGAGAAGCAAAATCTAAATCATGTTGAGTCATGTAAGAATTTCAATNNNNNNNNNNGAAAGACATGATATAAGGCCTCTTTGCTGTAGGAAAACTGTATAAGGTTTACACATTAAAATATTTGCAGGCATGGGGAAATGGCTCAGAGGTAAGGCAAAAGCAAGCACGAATGCTAGAGTTTTGGATCACTGGCACCCGACT
>4048 NS=119 contig=overlapped:107
GTGTGCATATCATAGTCGCTGGGGTAGGCGTAGGGATCATAAGCAGCCTGCAAGGAAACCAAGGCGGGAAGACATGTCAAGCAGGGACTCCAAAATGCTCGTCCTCGGGCGTACGTGTCAAGCAGGATCTTAAATCGCCACGCAGACAATCCCTACCTCGAAGGGATTCACACGACT
>4049 NS=121 contig=overlapped:12
GCATGGTGTGTGTGAGGCATGCCATGCTACACATCTGCAGGTCAGAAGGCAACATTCAGCCACATACTTTAACAGGTGCTCTGGCAGGCTCCCTCATCAGTGCCTGAGTCAGAGCCGGCAGGTGGCTCCGCTGCGGAACCTGTTCCTCAGGGCCTGGAGTCTGTGGTGAGGGGCAGCAGCCTCTCGCTGGTGGGCTGTGTGGTTCATGGGAGCCAGCGGGCCTCTCTGGGCTCCCATAGCACTCGGGACAGGCATCTCCCACGCACATGACT
>4050 NS=89 contig=overlapped:105
ATGTGTCTGTTTCTTTGTTGTTGTTGTTCTGTTTTTTGTTTGCTTGCTTGCTTGACAGCATCTTGATCATACTTGATGCTAGGCTGGCACTTATAATGTAGCCCAGGATAGCCTTTAGGTTACAGCAGTTCTTCTGCCTTAGCCACCAGAGCGCTGGGTTTGAGGGCATGCACCGGACT
>4051 NS=112 contig=overlapped:16
CCGTGCCTCGCCCCGGGCCACCCTTCTCTCCCAGCTCCCCGCCATGGCCTACCGGACAGGGCCAGCATGGACGGGAACTCCCAGCAGTTGGAGACGCCCAGGGAGTCGGTGGCACAGCTGTACCACAGGTTCTCGAAGATGGTGTTGGTGGTGATGACGTTGCCGTGGATGGTGGACACCCTCCAGTAGCTGTTTGGGAGGGTCACGCCGAGCAGCAGCAGGCCCAGGGCCGCCGCGAAGAAGCCGAGGGTCTCCACGGCCATAGGACT
>4052 NS=99 contig=overlapped:9
TAATGAAGATGACTCTGAAAACCACAGTACAGATGATATTCATAGCTGGTTGCTGGGAATGAATCACTGGGCAACAGGAATGCGTGCAGACTGTGAAGAAGTTCTGGATGTGCCCAAACCACAGAAATCTAAAACGAAAGTATCCAAAGTTGTTAATTTTTGATAAGAATTAGTGCTGTTTTTAATTAACACTTCACTGTGACTTTCCAAAGTAGGCCTTTAGAGGTTAGAGCCGGGCGCCTGTGGAAGCAAACCTGTATTATAGACACCCGACT
>4053 NS=130 contig=overlapped:15
CCATGAGAGTAACATTTCACACTGCCACGAGAGTAATATATCACATGCAAATATGAAAGTACATTGTAGCTCCCTTTGCTGGTATTTTCTTCTAACTTCAGAAGAAGACTCATGCCTTGTAAAGCCTTCCATATTTGACCTTTGTCAATCTCTTAATGGTCTTGTCTCCCACAGATTAAACCCTGTGAAAGAATGATTCTGTGATCTCTGTTAGGCTCATAGAAATCTACATTTCTGTTGGGTACCCTTCTGCTTGCTCAGCATCTGACT
>4054 NS=81 contig=overlapped:62
GGATGAAGCAAATGGAACCATACTTCCATTGCAAAAGCAACATGGATTAAGGAGGCCCATGTGGCAGCTCTCTGGGGCAGCAGGTGGAGACTCTTCCCAGCCCTCTTCAGAGTCACAGTAAACAGTCAGGCAGCTGGCACAGAGGCCACCGGTCACCAGTCACCAGCACAGACCTCGACGAGGATGGGAACTCCCTGTGCCCCTGAGATCCAGCACTGGACT
>4055 NS=116 contig=overlapped:24
AAGTGTTACATATGTGCATATGTGCTCCTAAATATAACCTGTTGAGTCTGTAACATTGTACTTGTGTGTGTGTTTATAGGCTGATAGTTTCCTAACACAACCAGTTGGTGTTCTCTTCCTGGGGAAGTCCACTCCCCCACTCCCACCTTCTGTTTCCTGCTTCTTTGTATAGAGTTGAGGCCTCATGGGCCTTTCCTCTGCCCACTTTGTTGTGTTCATTGTTGTCCTTATTTAGCTCACATTTGGGGAGACATGGGACT
>4056 NS=116 contig=overlapped:77
CTGTGTCTGTCTCTGCTTGGGGTTTATTTAGCAGACAGGGAAAGCCCTTGGTGCTAGGGAAGAAGACAGTGCCCAGAACTCAGCTCCCCACAACTAGCTGCTGCCAGGAGTCGCTGCATGAACGCCTTGACCCCTCAGCTTAGTTCCATAAGTTCTTCAACACAGAAAGGACTAGAGGCAGGCTCTGCCAAACCAGGACACGGGACT
>4057 NS=27 contig=separate
TAATGCAGATTTCTCAACAGAAAGTCTAAAACTAAGAGATTATGGACAGCATTTCCACCTCTGCTATTATTATGATAGACCTGTTTGCTCAGTTCGTGTATTGACTTATTTTATCGGCTGTTTCTGTGTGTTCTCTTTTANNNNNNNNNNCACCCCCCCCCCCCCCCCCCCCCCCCCCCCCCC
>4058 NS=130 contig=overlapped:98
CTATGGGATCTTGTCTTGAGTAATGATTGATTGATGTGTGAGAACCTAGTCCACCATGGGTGGTGCCAGCAGTAGCCTCAGGTAGTCCTAAGCAAGCCAGTAAGTAGTTTTACTCCATTATCTCTGCTTCCTTCTCTGCTTCCAGTGTGCTACCATGAACTCCTGACCTCCAGGATGCATGGGACT
>4059 NS=106 contig=separate
GAGTGGCCTCCCACACAATGGATGTAGAGAAGTGACCAGGACTGTGCAGAAACATGGTTTCTGAATGGATCCTGGCTGTAATAGTTCCCTTTCTTGTTGCCATGACAAAATACCCAGCAAAGGCAATTTAAGAAAGGAAGNNNNNNNNNNGTCCTGTCGGGGGGAAGGAAGGCACAGTGGCTTGAGGCTAGTGGTCACATTGCATGTGCAGTCGGGGAGCAGAGAAGAACAGAGGCCTGAGCTCAGCTTGCCTTCTCCTTTTTGTTCAGTCTAGAACTCTCGCCCATGGGACT
>4060 NS=118 contig=separate
GTGTGAGAAATAAAAGCTCTTAGTGGAAGTCAGTAAGAGACTTGTAAGTTAGAAAGGGTTGGGATGGAGTTCTGTAGTTCCGTGTTTGCCCAGCGTAGCCAGGGCCGTGGGTTCAAGAGCTAGACGTGTAAAAGCCAAAAACAACAAGCAAACTTCTAGATGCATGTGGCCTATAGCTCACACCTGCAATCTAGACAATCAGGAGTAAGATAGGAAGATTTCCACAAGGTATAGGCTAGCCTGGGCTACATATTGAGTTTGAGACAGTATTTCAAGATAATGAAGCATAAGACT
>4061 NS=89 contig=overlapped:6
ACATGTACCAGCGAGAATACCTCACAAGAAAAGACAGGCTTTCTTTACTAGGCGGCGCTGGCTCACGCCCTTTAGCGTAACTATTCAAATACCTGGAGATGCCAGTAGAGTTCCACAGCCCACACTTGGGATATACACAATTTTTTTTTTTTCTGTTGTCTCCTAATACAGGAGGAAACATCATAACGAACAGGAACATTTGAAAGTGTAGATGGCACGGAAGAGCTGTAGCTAGCCTGGGCTACTTTCTCCTGGACACCACAGTACACACATGACT
>4062 NS=101 contig=overlapped:26
TGGTGTAAACGACCTGACAGAAGCAGCTTCGGAACGGCTGGGGCTGGAGAGGTAGCTTAGAGCTTAAGAACACTCGCTGCTCTTCCAGATGACCTTAGCTCAACTCCAAGCACCCACCATGTGGCTTGCAACTGTCACTTCCAAGGCATCCCACTCCCTGCTCTGGCTCCTGCAGGCACCAAACCTGCATGTGGTGTACATACGCACATGCAGGCAAAACACCCAAACAAATAGATCTAAAAGATGCCCCACAGGACT
>4063 NS=101 contig=separate
TTATGCTTGTACAGTTAGAGAGGACATTCCATAGGTCCCTGAATATGGTTGTATATAGTCCAAGTGACTATATTTTATAGGTCCCTGGATACCTGTGGATAGACCCAGCAAGGATATTCTGTAGATCCCAGAATACCTGTNNNNNNNNNNGAGAACAATTCTGTAGGTTCCTGGATTCCCATGTATCAATATTCACAGTGAAAACAGTCCACAGTGAGGCAATTCCATAGACCCCTAGACACCCATGTATAATCACAACAGGGACACTCAATATGTCACTAAATACATGTGACT
>4064 NS=96 contig=overlapped:112
GTATGTCTGTTCTCCTCAGAGGTCAGAAGGAGATATCAGATGAACGTGAGCTACCAGGTGAATGCTGGGAACCAAACCCAGTTCCTCTGCAAGAGCAACAATGCTCTTAACCACTGAGCCATCTCTGGAGCCTTCAAACTACTTTGTAAATACTGAACACCCACATATGACT
>4065 NS=45 contig=separate
TAATGCTTCTTTTTAAAGGTTAACTGAAGTACAATATGCATATTAAAAAGTGAATGAAGTCAATGACATAGCATCCGTGAAACACACTTTGCTGTATGTAATGAATTCTTTCTTACAGATGCAATAGCTCACATTCTTTANNNNNNNNNNCTTGTTAGCCTGCAATCACGTTATACATTAAAATTCAGAAAGGGAAATAAACCAGCATACACCTATCCTAGCAGCTTTTGTTCATTCCCAGTAACTAGATTAAAGTGCTTTTTAAGGAGATGCAAACGCAAACTCCACGCGACT
>4066 NS=135 contig=overlapped:35
GTGTGCACAGGTGTTTATGCAGAGGTCAGAGGACAACTCCAGATATTCTTCCTGAGGCACTGTTCCACCATTTTGTTTTGCAGCAGGGACTCTCACTGGCCTGAGTATCACTGACTAGACTAGGCTGCTGGCCAGCGAGCCCCATAGAGCTGCCTGTCTCCATCTCACACACACCCAGTGCGGAGACCCACCATATGTCTCACCACATAGAGCTAACATGGGTTCTGGGACTTGAACTGACATCCGACT
>4067 NS=77 contig=separate
CAGTGGCTTACCAGTAGGGAGAAATCAAGAGATAAAGTGGTCTTCCTTCTTTCCAGTGATGTCCACATGCTTTGTGACAGTGCCTGTGGCCAGAATGAGGGCAGCACCAGGGAGAACTCCCAGGACATTTTCCCTCTTGCCTNNNNNNNNNNAGCAGCCAGACTCATCTGCACAAATACCTGGTAGTCTGTCTTGGAGGAGCAGACATCAAAGGCTAGATTATAATGCTCTGAGTATCTCATGAAGGGTGCCACAGCTTTCCACACAGATCTCGAAGCGACACAAAACATGTGACT
>4068 NS=136 contig=overlapped:28
AGATGTTTGAGCTCCTTAGGGCTACTTTAAACAGAGGACCCTTGTTAAGTGGACAGAGCATGACGCAGTGATACATACATGGGTCTGGCCCTGCCTGCCATCGGGCCATTTAGCAGCTGTGTGACTCGGAATAATGAGGGCTTCGTTCCTATCTGTAGCATGGGAAGACCCACCTCTGAATTTTTAGGCCACCGAAGACCAAATGACAGAATGAATGTAAAGAATCCAGCGCAGAGTGGGTACCAAACACATGACT
>4069 NS=121 contig=separate
AAATGGAACACTCACCACAATAGGTTTTTGTGCTAGACCGTAAAACAAAATTTTAACAAAATTCAAAAGGTTATGAATCCTGTTAAATACATTTCCCCATAAAGTGCATTATACTCACAATAGATAGGATCCATAGTTCANNNNNNNNNNGTATACATGACTTCAAATACAAATTTAAAAGCACACACAGGATGAAAAAACACAAGGGGGAACTACTTAAGGGAGGAAAGGAACAACAGGAGAGAAAAAGACAGAAAAGAGAGAGTAATGGGCTGAACATAGGTACATAAGACT
>4070 NS=113 contig=overlapped:80
CGGTGAAGTGACCTAAGCCTAACAGCCCTACCCATAGGAAGGCTCCTTTGCCAACAGTGGGGGCTGCCCCCCACCAAGGGCAAGTCTACTGGCTGTGGGCCACAGAGAGCCCAGGACACCGTCATAGCACACAACACCTGCCACTTCTTATGCCCAAGGCTAGCCCTACCGGGCATAAGTCTGGGTTCTAGGGAACATTGGACT
>4071 NS=88 contig=overlapped:99
AAGTGAGAAACTGTGCGTGGGAGCAGGCAACCACCTGTCGTCGCAGTGCTGAAAAGGCGGAGGCTGGCTGGCCTGCCAGTCCAGGCAGTCGTTAGTCAGGAGAGAGCGCGTCAGAACAAGCGCAGCCAGTGGAGAAGCAATGGAGGAAGGCAGCCAGTGCCGATGTCTGGCCTCCGCATGCGACT
>4072 NS=126 contig=overlapped:110
CAGTGTGCCATCCTGCAGGCAGCAGGCTCAGAGTCAAACCTTCACATAAAGCCAGAGAGGGAACTGTAAAAACACCATCCCTGGTAGACTCGGTTGAATATACGGCAAATGGACATTATAAAGCTGTCAACGTGTGCTGCGTTTGATTCATGCTTAATTAAAAGTCACAGGACT
>4073 NS=127 contig=separate
GCATGTAATCCCAGCACTCAGGAGACTGAGGCAGGAGGATTAAGAGTTTGAGGCTAGCTAGTAGTTAGCCAAGGTTGCGTAGTAAGATTCCGTCTCAAACACACATACACACCTCAAAAGTAAGATGAGGGTGGAGGGCAAAGNNNNNNNAGCGAAGAGGAATGTGTTTTAAAGGAACATGGGATATTGAGTGAGAGCGCATGGGTATTTACTATTTTGAGGTCCTGTGTCTGGAGTGTTTGTGTCGAAACTACCAAGGGACACAGTTGGTGGTAGTTTATGCAGCATTTGACT
>4074 NS=130 contig=overlapped:107
CAGTGTGTGCAGGGACCTGCTGAGCCCAGTGGTCGTGTTCTCCACCAAGGCTCCTCCTCCCTGAGCCTTGAAATACAACAGTTCTTCCTTTATGGCTTCTACCTCCTGATTCAACTGGAGGTTTTCTCGATGAGAATAAGGATTCTGGTGAATCCAAAATAAATTTTTCATCGGACT
>4075 NS=74 contig=overlapped:34
TGATGAATCTCGCCTCTGCTATGAAGAACTGCAGCTTGCTTTCAGTGGCGCGCCGCCCTCTGCTGTGTCCTGGCAGTCCACGGCGTGCAGCTAAACCCTCAAGGAGTGGCCGGCAGCAGTGGTACCCTGCGGTCCGCTCAGGCTTTGTCTGTGAGGTGTGGCTGTCTGGTGTCTAAGCAGACACCACCCTGCAGGCTGGCACTCACGCCTCGTGCCTCTGTCTCTGTTCTTCCTAGGCTTCCACAGGACT
>4076 NS=127 contig=separate
ACATGGACTTGGAGAATCACGACCACTCACAAATCTGTACCCCAATAAGCACATATATTCACACTCAAGCCATAATCACCATACACGCCTATACACACTCACATACCACAACAGCCGCACATTCATACAATGAACACACACNNNNNNNNAATTCACTCACACACAAATACACATACAGTCATATCCACACACACATAGAAACACGTATTCACCTACAAACCTATATAAACACGCACACTGGCATACACACACTTACACAGATACACATTCACAGATGCACACAAGCACATGACT
>4077 NS=124 contig=separate
TGATGTCCGCCTTTACCCTAGAACTGTGATCTTACAACATACTAAGGCTTTGCTAGTATGAAAGCTCTAAGCTCACTCCATATTTCTCCATTGTTCTACTTCCAAACACATACAAAGCATGTGGTCAGGGTTATCACAGCAATACCGNNNTTCCTTCCCGGTATCAGTTTCCTTACTTTTTTCATACTGACCGAAAGCAACTTAAAGGAAGGAGAGTTTACTTTTTCTCACTGTTTTGGAGAGTACAGTCTGTCATGGTAGCAAATGCATGAGGCTGCTTACTCACATCTGACT
>4078 NS=86 contig=overlapped:79
AGGTGTCATCCACCCAAAGAGCATCAGACCTGTGACAGGTTTCTTAAGCCGTGCACAATGCCTGCATCTGGGGAGGAGGGTGAACAGGGCACGTGTTTTAAGGTTGGACATTCAACACTGATTCAGCCTCCGTTCAGCATTTCTTTAAAGGTCGATGGTAAATGTTCTTGTAGTATGTATACAATTTACCCTTGTTCATTCGACT
>4079 NS=116 contig=overlapped:104
AAATGGCATCTGGTTGCTAACAGGTGTCTTTTTCATAGGTTGTTGATTTTCTGATTAAATGATTGGGTAAAATAGACCAATAGTAAGAAATGTGAGAAACAACCACTGACCCTCTGGCTACAAACAGAGTTTGGAAGATGTTTCTCATGGTCACCCCTCTTGAGTGTCCTCCATGGGACT
>4080 NS=107 contig=separate
CCATGACTCCAAGCATGCTAGGGAAGTGCTCGACCAACTGATCCACACCCCTAGCCTAAAAATGGACGTTTTAAACATAACCCTATGTGATACTGGTGTGACTAGTCTAGGAAGCACACTCTGAGAATCACAGTTTTAAANNNNNNNNNNTTTAAAATAAAAACTCTTACCATAGTAATTGAGAAGGTGCTGAATAAAAGGCTTTCACTTATTTTAGTAAATGGCCTCAGACTCAGGTGTGGGGAGACAGTGTACTCCTGTGTAAGGGAATAATCATGGCTCCAACATTGGACT
>4081 NS=72 contig=overlapped:84
GAATGGAAGATTTTTGAAAATGACTACATTTGAAACACCAAACAATAACTCAGGGAACCAGGCTGCCATTGGACTGGACTTCTTTCAGCTCTGAGTGGCCTTTAGAGATGTCCTGCCCTGTGCTGTAGGGCTTACTGCAAGTCTTGTCCTCAGACTCCCACAGTAACCAGAACGAAGACATACAATGATGCCATGAGACT
>4082 NS=71 contig=separate
GTGTGCAAGTGTATGAGTGTGACTGTGCATATAGAGGCCTGAAGTTGACATCAAGTTTTTCTTAATCACCCCCTTCTCACACACATCTTATTCTTTGAGGCAGGCTCTCTCACCGAGCCCATAGCTCACAAATTCAGCTANNNNNNNNNNAGGATCACCTGTCTCCACTCTGTGAGTGTTGGGATTATAGGCAAGTCACTATGTACTCCCAGCCTTTATATAGGTTCAGCAGATCTGGAACTCAGATCCTCATGCTTATACAAAAAAATGCTTTATCCAGTGTGCCATCTGACT
>4083 NS=118 contig=overlapped:13
TCGTGGCTTCTCCTTTAGTGACTTTCCATCTGAGCCTCATACTTCTGGGTTAATATCTTTAATTTCTACAGACACATAAACCCAATCCATTGAGAACTGGCTTTTTGCCTACTCTGACTTCTACTTGAATTTCCTATATGTGTTCCAACCCATCAGACGGTCACTCTATTCATCAACAAGATCATGTTTTTCAACCCACTTCTCTGTCTCTGAGGCCACACATTGATTTGGGCAACCTGGTCACCGAGAAGCCATTGGGCTCCATCCGACT
>4084 NS=100 contig=overlapped:80
TAGTGAAAAGGGCACACGGTAGCATTGTATTGACTAGGGCGCACGGTAACATTGTATCGAGACAGTCACGGGGCAGGCAGGTTTGGGCCCTAGGGCTGCTGCACACCCGAGTCAGAACAGCTCGTCACAGGGCCTGGAGTCCTACAGCCCAGGGACCCACGCAGATCAGGGAAAGGGCTTTTCCTGTGTGTTGCCACTGGACT
>4085 NS=116 contig=overlapped:14
ACATGTACAGAAGACTACTAGGTATTTTCCCTGGCATGTTGTTCACCTGTTTTCTTCAGACGAGGTCTCTCACTGACAAGGGAGGCTATGGCGACTGACCAGGGAGCGCCAAGAATCCACTTGTCCCTTCCTCTCCACACCCACCCAGCCTTTTTCAAGTGGGTCCTTGGGATAAAACTCAGCATTGCATGCTTGCAGGGCGAGAACTTTACCACATGAGCTATCTTGCTGGCTCCGTGCTTTCCTTTTGTGTCATCCTTGCACAGGACT
>4086 NS=104 contig=separate
TAGTGGTTAAAATGCTCATCAGTAAGGAGCTTACAAAGGGAGAGTTCACTCTGCTCCTCTGAAAATCTGTCTGAGATGTTGGTGAAGTACAGGCCCATTTTTGCCGTGTTGTCTAGTGCATAATGTCAGTAAAAGTGAATNNNNNNNNNNGAACACTTCTAGAAATAGGGTCACTTACAGCCCAGGCCCTATAGTAAAAACTATGCATGTAGACACAATCACTGTGCCTGGGGTATTTTCAGCACAAAAGGAAAAAGATGAGTATGAGTTTCAGCATCTTCCTCACATCTGACT
>4087 NS=107 contig=separate
TCGTGCCTCCAGTTCCGCCTCTCTTCATAATGCTCAAAGCGTCTGCTTCTCCTTCTCGCTCATCTTTCCACCACATACTTGCACTTCATAGTGGCTCCCGCTGAGGGAAGACCACGTGGCCGGCAGGCAAGCCTCTGCACNNNNNNNNNNCTTCTCCTCCTTCTCCTTCTTCTTTTTCGATTCATTGAGCAGCAATTAATTTATTGTCAGAAAAAGTTTATGAAACTATGTAAATTTTTCTAAAATAATCCCCATATTTGATCCAAATGCACATATATACACAGACACAGGACT
>4088 NS=89 contig=overlapped:95
GGATGCTGCCACCAGATCCAAGCTTAGGTTCCAACACCCTGAAAATACAGAAGCGAAGGAGCAGAGATGGAATGGTACCAGACTATGCTAAGTGTGTACTCACTGAGGCCACCAACCAACACTTGAAAGGGCCCAAGGAACACAGAGCACGCCACTCATCTGATTTTCCGAGAAACCCAACATGTGACT
>4089 NS=131 contig=separate
GCATGTACCATGTGTTTTCTGGAATGCCAATGGGGTTTTACACTGTGGCCTGTACGTTATGGATAAGGAACCAGACATACAGATTGATGAAGTTGAATGAAGCCTGTCTGACCACTGGGGAGGAACAAGGATGGAGCCCGGGCTCNNNNNTTGTGGGAGCTCCAGATAGCGTTTGGTTCCAGGTGTCCTTCTCTGAGTCGTCCTAAGGGAAGCTGGGGAACTCAATACTAATCCTGCTTTGGCTTCCTGCTGACTCCTCTGATAAGGGAGTCCGTGCGTCTGACACACTGGACT
>4090 NS=96 contig=overlapped:71
TTATGCATGGGTCATTTCATTTGTACCAGCCATCGACCCTGAGATTCCAGGGATGGTGCTACCCTGCAGAAGTTGTTGGAAGCATGAGAAAAACTCTGGATGCTATCTTTGTTACTTTTCCTTTGGCTATGGTAAAATACCGTGACATGAGTAAGTGAAGGTGGAAGAGTTTATCTGGGCTGATCATTCTTAAGGGGTGCAGCCCACAGGACT
>4091 NS=127 contig=separate
GGATGTGCAAACAGTGAGCTCAAATTTAGCTTTCAAAGGGGGCATGGAACTCATTTGTAAGTGCCCACAGTGCCTTGACACCCCTGACAAGGGGTTCTCCAGCTTCTACATGAGTACTTCTCTGGTTAGGAGCTTGCCACCTNNNNNNNNNNCTTGCCACCTCCAAGGCAGTCTACCCTACTTCGTACAAGCTGAAAATGCTGTTGCAAAAGTCATGCTTAAAGGAGTCTGGTGTCTTCCTGAAGCCCACCTTCCCCGATGGAACAGGCTTCAATCTTCCCTGTGTACATGGGACT
>4092 NS=127 contig=overlapped:95
AAGTGCCATATATAATTTCCCTGAAGCTCAGTTTTCTTATTTGTAAAACTGAAATGACAACAGGAATTTGTGAAGTTATTCTAAATTACCTAGTCTGGAGCCTGCCAGGTGGTCATCACTTCGCATCGTTTCTCAGCTTCTCAAAGGATGTGTTGACCTCAAGCCTCTGAGAGGCCTTAACATAGGACT
>4093 NS=45 contig=separate
ACGTGGGAGTGACTATTGGGATTCCATTCCTTTTTATGGTTGAATGTTATTCTGTTGTGTGGATACCTCACTTCTCCTGTGTTTCCCTGTCAGTCCATCCATTCACCTTTGATCGCATTTAAGTTGCATCCAGTCTTTGTNNNNNNNNNNTACCTGAAAAAAGTCTCCATAGAGAAGGGGGAATTATTTTTGCTAGGACAGTTTTAGGTAGTACTGCCCATCCTGGAGAAGAAGGCCTGGAGTGGCTCTGTCCATGGTGGTAGAAGCTTACGGTGTGCTTGTTCACATGTGACT
>4094 NS=93 contig=separate
GAGTGTAATACAGCTTAGCCATGAACAGACAATTAAGGAAACTGATTTGTTTTGAAGGGAGAAGAGACAACCCAACTTTCCACCCCAAAGATCAGCAAGGGAGAAAAAGCATCTTCCATCTGGTTAGTTGTGCTGGGTATTNNNNNNNNNGCTTCGTACCCCAACAGACACCTACAGAAGGACCTTCAGGAGATGAAGATCGGCTATGCATGAATGTATACACCAACCCAGGGCTCCCATTTCTTTAAGTCATGACAGGTAGGGAGAATTAAGGTCACTTGTTCACATTTGACT
>4095 NS=116 contig=overlapped:21
AGGTGAATCATATAATTGTGAATAATTCAGGCAACAGCCCAGAAATGCTGAGTTCTGCTGATGCTGAACTGACCAAAAAGACCAGCAAAGCCTTCTTTGCTTTTGGGATGTAGGGATTCTGGATGAAAACCTGGGAAAAGGAAGACGCTGTCTCAAAAGCAAAAGTAGCAAATAACCACCCCCAAGAATAACAAGGCACAAAACAACATCACAAAATTAACTGCTTACAAAGCACGTCAGCAATGACAAAATATCATCAGACT
>4096 NS=78 contig=overlapped:43
CAGTGTGATGCAGCCATGATCATTCAGGCCTTTACAGCCATTGAAGCAGGACATTCTCCCCAAGCATGGTTGGCTACCATAAAAAGCTAAAATGATACGCTCAGGATGTGAGGCTAAGCACTGCACTCAGGGTCAGCCGCTTTGGACCCAGAGGAAGAGCATGTCTGATTGCATGCGGGTTGATGCCCCAGGTCCCGCCTCTGAGAAAAAGGTATCAGACGGGTCTGATGCTCTTTGGGTGGATGACACCTGACT
>4097 NS=115 contig=separate
AAGTGCAGCACTTTTGGAGGGTGTGAGATCACCAGGAGCTGGAGTTACAGTAGCTGTGAGTTGCCAAGGTGGGTGCTGGGAACTGGGGTCCTCTGCAAGAGCAGTAGCTCTTAACCATGGAGCCATCTCGCTAGCCTGTANNNNNNNNNNTATCTTAGTTTTTAAACTTTCAAAGTATTTTCCTGTTTCTTTTTCTAAAATCGTAATTCTTTTCACACCGGAATTATGTTTCTACTTTTGGAGTTCTTAGAGAGGACCCCCAAGTGAACATTCAGGGGCCCAATACATAGGACT
>4098 NS=79 contig=overlapped:78
AAATGAAGGAATAGTAAAAAGTTACATTGAAATCTGTTGACCTTTTAACATGAAGCCTATGAGCAAGGCAAACCTGTATGCCTTTCTAAATAAGGGAGCTAGTACCAGGTCGTTTTACTAGCCAAAGAACCAGCTAACAAACAGTGGATCTAACTGTCTGTGCTTTAGCTGCAAAGCTACCAGTAACTTAGATTGGCCATCAGACT
>4099 NS=42 contig=overlapped:19
CCGTGTCCTCCCAGCCTCTCAGGTCACACCTCAGAGACAGGCAATCACAGAGCCCCACCCTGCCACCCCACACACTCCACGTATACTGCTTTCCCCACTAATCACGTTACGGGCCTTTTCACAGTTCATGGAGAAGTTCTAACGGTGCCCTCCTCGTGCTTCACGGTCCCCTGGCGCATCTATGGGGGTGCTCTCACTGCCAGAACTCGGCTGCACCGGGTTCTGCTCCATGTGTGTCTTTAGACACATTTACAAGCACATGACT
>4100 NS=69 contig=overlapped:101
TTATGGGGCCATTTGTTGGAGCATGGGTGGCCTCTCAGAGGCTGCATCCCTCAGGAAAATTGACTGTCGTTCCACAGTTATTGTCAACTACTGATAGCTTCCCAAATAGGGGAGAGACTTCAAAGCCCCTCCCCATCCACATTAGAATTCATGCTGGCTTGTTCTTGTGCTGGTCATGTGACT
>4101 NS=112 contig=separate
CAGTGTGGTGACACTTGCCACTGTGCTGTGTAAGGCTGGCGTGGACCTGGGTTGGCCTCTGTGACACAGTCAGTGAAGACTCTGTCTTCCGGATCCAGTCCAGGCAGGGAGGTGTTCTGGTGGGATCTTGTTTTCTTTTTNNNNNNNNNNTCTCTTTCTGCTTAAAGTGTCTGGGTGTGTTTTCTTCCGTGCATGCCCCCGTACTGCATGCGAGTTTGGTGCCTGCAGAGGCCAGAAAAGGGTGTCCAGTCTCTTGGAGCTGGATTACAGACAGTTGTGAGCCGCCATGTGACT
>4102 NS=76 contig=overlapped:106
GCATGCATGCACACGCACACCGTAAGACGTTATCCTGCGTCTCGGCGACAGGAGGTCTGCTTCCGCCCCTCCTTCCGGACTATCTGGATGGCTGGGTGTCAATTACCCTGCTTATTACCAGCTCATCCTTCTAGTGTACTGGGTCCCCCTTAAGATCAGGAGCCTGTGTCACGTGACT
>4103 NS=83 contig=overlapped:27
GTGTGTGTCTATGTACACGATGTATGTGGATATGAGAACGTGGATGGGTGTGTACACGTGTGCATGTATGTTTCCTGTGACCACACATGAAGGCCAGAGGAGGTCAGGTGTCCTTCTCTATCACTTTCACCTTATCCTTTTGGGGCAGAGTCTCTCTCTGAAGTTGAAGCTTGTCATTTCAGCAAGGCTGGCTGGCTAGAAGGTCTTGGGATCCACTTGTCTCCACCCCTCAGTGCTGCACAGGTGCACACAGGACT
>4104 NS=124 contig=overlapped:15
ATGTGTGTGGCGTGGATGTGAGCTGTCCCCAGTCGCTGTGTGTTTGAACTCCTCACACCCAGCTTGTTTTGGAAAGCTAGGCAAACATCTGCTGAGCACTACTCAGTATGCGGCGCTGCCCTGAAGCTGCCATGATAAACTGCCCACACTGAAGACCTAAAAAGACTCTGAGTGTGAGGGTGCTCTGGCCTGAGCCTCCCCTCTCTGCTGCTGGCTTCTGGTACTCTTGGGGCTCTTTGTCTTGCAAAAGCATCACTTCTCACCTGACT
>4105 NS=112 contig=overlapped:22
ATGTGCACACACAGAGACATACACAAACACACACGCAGAGTTAAGAAGAAATAATCTTTAAAAACTGTAATTCCATCCTCTGCTGGCTAATCTTCACTGTCAACTTGGCTGGGCTTAGAATCACCTCAGAACTTAGTGAGGCTCTCTAGGTGTGTCTGTAAGAGTGCTCCTATGGAGGATTAACTGCTGCAAATGAGAGGCTCCACCCAGAAAGCTGGAGGCCTGGAAAGAACAAGAGGAGGGAGGAGAAAACCACAGGACT
>4106 NS=138 contig=overlapped:25
CTGTGTCTTCACCAAACACAGAACAGGAAAAGGCACAACACAAAACCATTGTAGAAGACAGAGGACATGGACCACTAAACAGAGACCCAGGCATGACTTCTAACCACGAGAGCACTGCCTCCAACTGCTTTTGTGATTTCAAATTGTCCTGAAGACCGTTGAGCCCAATCTGAGAGCTCTGTATCAGTGTCCACGAACTTCAATGAGAAGTTAAAGAAGCAAAGATATAGAAGTTCAAGACATACACGAACACACACGACT
>4107 NS=112 contig=overlapped:103
ACATGAAATGGCAAGCCTGTTCCTTCAGAATCTTCTGTATTACACCACTCAGAAAACTTAGCCCCATTTGTTTTTTCCACTTTCTGTTCATTTGCCTGGTAGACATGTTCTCTTGCAATATGGTCCTTAAGCGTTTGTGGGTTGGTTGAAGGAAATAACTTGTCATTGGTTTCACTGGACT
>4108 NS=89 contig=overlapped:113
GGATGACACGAAAATTTGTGAAGCATTCCATATTTTTAAGCAGAAAATTTGAACACAGGGGTCTTCCCAGAGACTCATACTCCAACCAAGTACTAGGCATGGAGATAACATAGAACCTCTGCACAGATGTAGCCCATGGCAGTTTACTGTCCAAATAGGTTACATAGGACT
>4109 NS=126 contig=overlapped:97
ATGTGAGGTCCTGAAATTGTAGCCACTTCTGAGGTCATGGAGAATCATAAGGTCAAGGACCTTCTGAGCAGGAGTGAGTACACCTTCAGCCTCAACAATTTTATGAGATTCTGTCTGAAAATAACAAAGTACAGAGTCTTGGAGAGACAGCTCCATAGAAGGGTGCTTGTTAAAAATGCACATGACT
>4110 NS=107 contig=overlapped:97
GAATGAAGACTACGTTCAGATACCCAGTACCCACGGAAAAGCCAGGCACAGAACCCTGGGGCTTGCCGGCCAGTGGCTAGCAGCCTTTCGGAATCGGTAAGCCTCACGTTCAGTGAGGGACCCCCTTTCAAGAAAAAAGGTGGGAAGAAGATATGGTACCTTCTGGCTCCCACATGTGCATCAGACT
>4111 NS=117 contig=overlapped:17
TGGTGATCAAAACTCAACCACCTTCGAAGCACTTTTGCATAGTGTGTCCCTGTGCGTTTCAGTTAGACGTCGTTGTGCAGCTCACCAGCTGTGAGACATGCTGATCATCCCCTCTGCAGAGGAGAACCCCAGCTGTGGTCTTGTCCTCAGCACAGGGCAAATACCAGTCTCCTTAAACTTAGCCTTTTGGGCGGCTTTTTCTCGCTGTTTCCTTTCTAAATCAGCTTTTGACTTTCTTCCTTTAGAGTCTGAACTGGACGTCATGGGACT
>4112 NS=32 contig=overlapped:24
ACATGACTTGCTAACAGGATGCTGTGTACAGGGAGATGGGGCAAGAAAGCTGTCACTGAAATCCCATTGGTGATTTATAATATTTGTTTCTACAACATGCAAAGAGGGTCAGCTGGCAATTTATTCTACCTGATGTAACCCGATAGAGTTCTGTTCTTTTCTGACAACCAGTCCAACAAGTAAGGCTAACACATTTTGGCTCTAATAAGCAATAAGGTAAACCTAGCAGAAGATTCTGGCTTTATCTTAGTCATGCGACT
>4113 NS=127 contig=overlapped:13
CAATGAGGTGTTGCAAATAGAACTGGTCCTAAAATAAGATGTTAAACTCCTGTCAAATGTATTGTTCTTCTTTCCAAGGGAACAGCCTAAACTCAAGAAGAGTGTCCTTGAATGAGTGTCCTTTGATAAACAGGTAGCTTGTAGGAAGACTGTTATCTGACTTGGTGTCTTGTAACTGGTGCTTTAAGCACATGAAGCACACACTTACCACTGGAAGGCAGAGAAGGTGGGATAGTGCTCCAGAGTTGACAGACAGGAGGAGGCATGTGACT
>4114 NS=99 contig=overlapped:79
TCGTGTCAAGAGACTAGAATCTTGGCTCTGGGTACAGGCATAACATTGCAATTTGCCAGGGTTAATGACCTGGTCAAGGGTAAGGAAAATGGGTCCACCCCAGGTCATGCTAAGGGGAGGAAGAATAATTATTCCTTTAAAGAGATGGTAGATGTTTCCTTCCCAGGATTCCTGTCCCCCAACACAGCCTCTATAGCACAGGACT
>4115 NS=110 contig=overlapped:91
AAGTGGAAAGCCAGGCGAGACAGCACACAACTGTAGTATTAGAGAGCGCTTGGGAGGAAGAGGAAAAGGGGGGGTTTCTGGCCTTTGCTGCCTGCCAGCCTAGCTGAAAACAGCAAGCTCCAGGCCCACTGTCTCGAGGGACAAAGGCAGAGCTTGACAGAAGACACCTGACCTCCTCTAGTCTCACAGGACT
>4116 NS=71 contig=separate
TCATGGCTCTGCCCATTGCCCGAGCGCTTTGCCTCCTTAACCCTTGAGACACCGCTTGAGCTGGGGATTCTTATCTCTCTCTTACAGACGAGAGAACTGAAGCTCTCGGGAGCTGTACGTCTAAACAGGATGAGATTAGGNNNNNNNNNNGTTGTTTCCACTCCGGGATTTAGGTAAGGGATGTATCTGAAGAGCATAGGGACAGGCTACGCGGATGTCACATCACACTCGTCACGGTCCACTCCGTGTAAGTGCCAGTCTATTGCCAGGTCTAGATTCCTGAAACACCCGACT
>4117 NS=114 contig=overlapped:9
GCATGAAGAGACGTCTCTGGAATAGGGAGGAGCCAAGAGCCCCTATAATTCTTTTGACTTTCCCTTCCTTTAAAACACGGAGTAGGAAAAGCCTCAGTCATGTTTACATTCTACTCTCTATCTACTTCTTGCTTGAGCTTGGGGAACTGACTGTGGCTAAAGACAAGTATATCACCTTGCTAGCACTCCTGTCATCTGCGACCTTTAGTACCAAAGAACCCTAAGTGTGTCCAGCCATTAACCCAGAATCATTTCTTCTCCATCCACACGCGACT
>4118 NS=131 contig=overlapped:8
ACATGGTGCTTTCTGATAATGTTTGGAGGAGGAGAGCAGCAAGCTAAGCACGAGTCCTATTAGCTCTGCCTTATTTATTTTCCCCAGAAGCCCTCTGGGGTAAGAGTTATATCCTGGAGTTTTTCTTAACTTTCCTAACTAGGGTCAAACTACAAATACTACACTTTTGTCCAATGTGTTTATCTATTTGCTAAATGCTCCTTCTTGGTCCATAACTCTTTTCTTCCCTGTGTGATGGAGGAGAGAAGTGAACATACCCTCATCAATCCATGCGACT
>4119 NS=35 contig=separate
AAGTGAGGCATCAGTTTGAAAGGAAAAAGGAAGCAGATGTCTCTTCCATGACAGTCACCTCCCCATTAGCTGCTTTCTCTAGAAAAGGAGACCAGGTAGCCCACAGCGGCTACTTTGTTAAAATGTCCTCCTTTCCCCCTNNNNNNNNNNTCCCCTCAGGCACAAGTGATTGCTTGAAAGCTGCTGTTCCTGCTCACCTCTGACTGAGACAGGATAAATCCCTACCCTGTCCACCAGGCTAGACATTCCCCGGCCGTTGCTGAGCCCTGTTTCTGAAGGAGTATACATGGGACT
>4120 NS=123 contig=overlapped:9
GCATGATTTGCCTGTCACTTCTCCAAAGCTCTAAGTGTTCACATGCCTTGGTCTCTCTATGGAATTTTTGCCCTGAAATAATACCTCACAGTTGTCCACGTTAAATTGTGCTTTCCTGTGTCCAGCTTTAATCCCTCAAAAAGGGAAGTGATAATAATAATAATCTCTCTGGTTCCAACACATGGGACCTAATTAGTTGCTCTATTGGCAAGTTTAGTTTACCAAGAAGAAGAGTTAATGTTGTGTAGCTGATATTAGTCCAGCATCATTTGACT
>4121 NS=126 contig=overlapped:49
CCGTGTCCAAGGCTGGGTGCCCGAAAGGGCGCGGGCAGTGGAGGAGACGCTTGGGGAGAGTTAGTGACCGTGGGCAAACTGTGGGAAGTGGGAACTAAGGGGGTCACATCTGCTGCTGCCGAGCACCGCAGAGTGAGGGTCCCCGGGTGTCAACCCTCTATGCCAGCGTCTGACTTGGACTTACAGTGAGCACCAGTGGGCTTGTTCCAGGCCCACAATGAGGGTCCATCTGACT
>4122 NS=94 contig=separate
GTATGGGTGAAGAACAGACACAGGGGAATAAACTCCAAGCATAAACGCATGGATGGATCTGGTGAGATAAATGTGGAAATAAAACACCGCTGACACTTCAACCCTCTTTGAGTGCTCAGTTCACGGTGTCAAGCACATTCAAACTGGTGGCCATCTCCAGGACCTTTCCTGCTTCCCCAACAAAACTCAGTACGGAGTAAACAAAAACTGCCCATTCTTCCTTCTCCCAACCCCTGCAACCACCGTTCTACTTCTGTCTCTATGACTCTGACCTTGGTGGGTCTTCATGCGACT
>4123 NS=131 contig=overlapped:16
GTGTGGAGGTCAGAGGAGGACAGTTTCTAAGAGTCAAACCATGTAGCCTCCATGGAGTGAGCTCAGGTTGCCAAGCTCAGCCTCAAATGCAAATACCCTCTGAGCCACCTCACGATCCTAGAAATTATGTTTTGAACAATTGTTCCCTCTTTATCAGGACGCAAATTGTAGGAGAAACATAGGCACTCAAAGCCAAGGTGCATAATGTTTCTTGAAATGACTGAAGCAGAAATGGTGTGGCTCCATGTTTGCTGATGAGACACTTGACT
>4124 NS=122 contig=separate
CAGTGGCCTGGGTGTACTGTTGCAGGCGCTCATCGATCGTGGAAATGGGCAGTGTTGGCTGGGACTTCTTCACACTGTTGCTGGGGGTAGAAGAAAGGATAAGCCTTACGTTTCCCTCCAAGGTCCTCCCAGACCACCCAAAGCTCCTCTCAAACACCACATCCCCTGAGCAGGACCCACAGCCACTCTCCCAGCCTGTCTTTGAGAATGCCAGAGAGCAGGTAGACACACCTCTTCTGTATGGAACGGTTCAGGGACTCCGTCCTTTCGGCCAGCTATAGAGGGTACACAGGACT
>4125 NS=125 contig=overlapped:15
GCATGCTCTACCACTCCCATCTCATTTAGCGAAAGGGCTCCAACCTAGGGTCAAGTGCATGTTACCAAACTGAGCTGTGCACTCAGCCCCTTCGGTTTTAAACTGGCAGTCTAGGGAGCCCCTTGAAAAGACATGAAGGCCTATGGAAGGAGATAGACTGAGCCCATCACTTCGGTAGGAGAACATTGTTCCAGACAGAGGAGACTGCCAGTGCCTAGGCCCTGTGGTGAGATTGGGCTTGGCGTGAGGATCTGCAGGGACATCAGACT
>4126 NS=128 contig=overlapped:109
TCATGTACTACTTACCAAACTTCATGATGCACAAGAGTAATGATGCTGTCAATTTGAAATGTACAGAAGAAAAACCACAGTGTTTAAGTGAAAAGTGTCACATGCTGATACTGAACAGTGTCAGTCTGTTTACTGCCTTTCCTACAGGTAGGATGAATCCTTTACACATACGACT
>4127 NS=105 contig=separate
CCATGCAGTGTTCTCCTGACCTCTGCTTGTTTCTGGGCTCAGCCGGGAGAGCCCCTCAGCCCGCTGCCACTCTGACTCCTCCTCGAAGATAGAGCTCTCTTCTCTCCATTCCTTTCTGTGGTAACATTTAGTAACATATGNNNNNNNNNNCATATGGTAACATTTAGTGAGTCAGGTGATCAGAACTCCTGGAGTAATCTAATGATTATGATGAAGCCCTGTCAGGGCTATTAGAAGAAAAGCATTAATGATTGTGTGTATTCGCATGTGTGCCATGGGCTGTGGCACACGACT
>4128 NS=94 contig=overlapped:119
GTGTGTGTGGTTTTAATCAGTCAAGAACAAGCTCCTTCTCTCAGAGTCCATCTCCTTGCAATCAGTAACATTACTCATCATTGGAGACTGCTCTCTAACCCATCTCTCTTTGTTAATCCTATGTGAGTTTGGCCACTGTTTTGAAAACTGAACAAACATTGGACT
>4129 NS=101 contig=overlapped:26
TTATGTAGACCCGATTGGGCTGAAACACGCAGAGATCTGCCTGCCTTTGCTTCCATGTAAGCTGAGATTAAAGCGTGTACCACCACAACCAGCAAATCCCCAATTCTTAGTTAAGGGTTTTGCAGTGAAGGGCCACTGCCTTTAGGGAGGAGTTGGGAGACAGGATGTGATAGAGCATCATTAATGGTATGCTGCTGACAAACATCCTGCCTCCCTTACCCCATCTCTTCCCATCCTTACCTGTCCTTTCATAGGACT
>4130 NS=100 contig=separate
GTGTGCGTTATGTATGCGCCTGGTGCCTGTAGTGTCCATGTCAGGGTCTCAGATTCCCTGGAACTGGACTTAACAATGGCTGTGAGCTGCTGTGTGGATTCTGTGAACCAAACCCAGGTCCTCTTCAAGAGTAGCCAGCGNNNNNNNNNNGCCGTCTCTCCCGCCTCAAGAAATTCTTTATATCATAAGGTTCTTTATATCGCTAGGTACTGGCATGAGGGCGGCTCTCTCCAGCAGCTGTTCCTACAAGAACAAATGTCCTGCCCAGCAAATCTAGCCTTTTAACATTGGACT
>4131 NS=126 contig=overlapped:32
GGATGGAGGGAACAGATTTATTGTGATGTCACTGCATGGAGGAGGTGCGTTTAGCCAAATTTGGCAAGAGGGCTCTGTAAGGGAGACTCTCAGGTTATAAGCATCTTGGAGGAGGAAGCTATGGTGGACATTTCCTGTGCACACTGTCATCACCCACATAGGACCAGGTGATGGTTGACCATTTCCCTGACTCTGACCTGAATGTTTTGGATTCCTGTGGACCCGAGGCATTGTGGTCTTTGACACGTGACT
>4132 NS=100 contig=overlapped:90
TGGTGGACTCTATGAAAAAGCACCGCAGGGCGGACACATGCAGGCTCCCCTCGTCCACCTTGGACCGTGTGGTTGCCAAATGTGGTCATTCTGCACTCAGACCCCCAGATAGCTCAGCCTCCCCTCACTCGTTCTCCCTTCCATCTCTGATAGAGCTGTTAGATGAGCAAATGACACAGGAAATCCACCTGACT
>4133 NS=45 contig=separate
AGGTGATATCCGGGCACACAGGAGAGGACGCCTTACCTCGGCTCCCTTTCCTGGTGGGTCTAGGTCTGGGTCCTGACGTTCCGAGTGTCCCTAAACCACTGGATATCCATGTCTATTTTCACTTCTGGGGCCTGCAGTGANNNNNNNNNNAGCTGGTGACAGTTACTTCGCATCCCAGTAGGCTGGTGGCAGCTGTGGTGAGATGGCACAGAAACAAGGCAGTGCTGAGGCCTGGAGCTAGTCTTCCCTCCTCCTGGCCTGAGGGAGCCCTGAGCAAGGAGTTCCCATGAGACT
>4134 NS=119 contig=overlapped:6
GCATGCGTGCAAAACCATGTATATTCTTAAACAAAATCTGTTCAGTCTGTCAAAAGCTGCCTGGATCAATGCTCTCAGGGCTGAACTTTTAGCACTGAACGACAAATTGTCGTGCTCTTCATTGAGGAATGAGACCTCACTCCCCTCTGCCCAACGTTTCTCAGATGGCTATTGTGATTTGTGAAGGGTGGAGGCCTTGTGGGCTTTCTTTTCCATCCAGATCGGCGTGTTCAGTGCCATCATCTTTGATGAGCACATATTTCAGCAGCCATGCGACT
>4135 NS=53 contig=separate
GCATGCTGAGCTGTGAAACTTGTTTTTATTTTAGATAAACAGAAATGACAGTGACTCCATCCTAGGAGAGTGTCTAAATCACTTACTATCAATGACAAGGCAAAGGAGGGATAAAAGAAGTAAATTTCTTGAGGAGCTCTAGTCTNNNNNTAATTGTCTGAGAAAGCACCAGATTGATTTTCAAATTGGCTGTACAAGTTTACATTCCCACCAGCAATGAAGGAGGGTTCCCCTTTCTCCACATCCTCTCCAGCATGTGTTGTCAGTTGAGTTTTTGATGTTAGCCATTCGACT
>4136 NS=96 contig=overlapped:83
ACATGTGTCCAGGTGGCCAGGTGGCCTGGTGTCCAGAGGCCAGAGAGGCCAAAGTTCTCTGTAGCTAGAGTTACAGGTGATTGTTAGCCACCTAATAAGGGGCTGGGAACTGAATTTGGGTCCTCTGCAAGAGAAATGTGTGCTCCTAGTCATGAGCCACATTAATTATGTGTTCTTGTGTATGAGTTTGAACATGTGACT
>4137 NS=128 contig=overlapped:95
AAATGCTAGTTTGGTGTGGCAGCTCACATATATTGCAGTAGAGAGAGTGGATCCTAGAGCTAGCCAGTCAGGTTGTATGGGGAAGCTCCGGGCTCAATTGAGAGGCCCTTCCATGATGAGTGAAGTGGAGGGTGAGGCATGAATTTGCCCAACAAAAAGCCTGGACTTCCACCTGCAATGCATTCGACT
>4138 NS=63 contig=overlapped:108
AAGTGAGCTCAGTGATGAATGGTTAGCGTGATAATGACTCTATGAGGTCAGTTCTCTGATGAGGTTAGAACAAACGGGATCTTTAATATAGGCCAGTAAATATTGTCACCTGAAATAATAATTAAGCACAGCTCATATTCATAACTGAAGGAGCAATGAAAGGGTTGCATTAGACT
>4139 NS=116 contig=overlapped:115
GAATGAAGTGTGCAAGGCAGCAGACTACCCTGTACTGTGCAGGTAAGGAGGGTGTGCACATCCCCTGGCTCTGTGGGGGCATGGGATTACCACAGAACTGTGAGCCCCTCACGGCACCTGAGCCAGTGAAAAACAGAGTGGGAGTGTCTGTATGTGAGCACACACGACT
>4140 NS=86 contig=overlapped:35
AAATGAGGTAAGAAACAAGATATGGTTAATACTGGAGTCAGATACTAGGAGGAGATGATGGCATCCCGCAGGCTAAGGAGCAGCATTAAACCACAATGGCAACAGAGAATCTGAGATGGTGAGGCAGAGTGTGAGGTTCAGACATTTGAGCTGAGGAAGAAGCATGTCCACACTATTCCTCCTCTCAAGGATGAATGTAACTAGAGGAAGACAAGGATGGGGTGGGACTGACAGGAGATACATGAATCCATGGGACT
>4141 NS=125 contig=overlapped:13
TTGTGTATTTTGGAGAGAGAACCGTCAGGGCTTGTGATGGATTCGGTGCCCAGGAGAAGGGAAAGGAAAATGGCTTTTGGTTTGGTCAGTGAGATGGATAGTGATGTCCTTCACCGAACCGGGAAGATGGATGGAAGGAATAGATTTAGGGAGAAAGACAGAGTCTGGAATCGATCCTGCTGAGTTTGAGCTGCTGATATCTTAGTTAAATCACGGACAGTCAGGTAGACATGTGGGAACCACTGGGCTATAAATGTACTTACACACGACT
>4142 NS=122 contig=separate
CTGTGGCCTGCTAACCTGGGATCCGTCTCTGAAAGAATGTACTGAACCCTGTTCTGACCCCTGAATGGACACATTTGCCTTTCCACAAACACTGAGATTTCCTGGCTTGGGAATGCCACAGCCTGGGCACATGTGCGGGTAGGAACGGCTTCTCTCCATGAGCACCTCACACATGTATCAGAACAAACATACCAACACAAATACACCTGAAGGTTGACGCGTGGACCCTGCTAGTCCTTTCCGAGTGACTCACCACTGTCAATGGCCAGGAACAGGGCAGTGTACACACTGGACT
>4143 NS=113 contig=separate
CAGTGACTAAGACCCTTGGCTACTCAGGAGCTTTGTCAAGCAGTTTTTAAATTCAAGACCAGAGTAAGCCACAGAGTGAGTTCATGGCTAGCTTGGACAACTTAGTGAAACCAGCTCAAAATAAAATTTAAAATGGTGGCNNNNNNNNNNAGTCAGGACACTGCTTATCAACATTCATGGGACAATAGATTCAATCTACAGTACATGAAAAAAAAAGAGACTTTTGAAGTAAGTAACCACTAGCAATTTGAAGGGCCAGTTAGATTTCAGTCATAAGTCCTTGTTCATGGGACT
>4144 NS=55 contig=overlapped:56
AAGTGGGTCACAGTTCAGGAGGAGCTATGGCACTTCCTGATGGACTGCAGATGGAGAAAGAATGAAGGTAGGTGCCAAATCATGTTCATTGGACCTCTCAGCTTGTTGTTGAGGCCCTTGGCCCACCAGCTTTGAGATCTGGGAAAGGAGTGTGTTCTCCCTGTACCAATGGGACAGAATAGAAAGGGCTCTGTGCCTGCTGACTTGTGCACATGAATACCATAGGACT
>4145 NS=119 contig=overlapped:14
CAGTGGAGAAGCTCCGGGTGGGCAGAGTCCACTCCAGGTACACAAGGAGCTCTTCAGAGCCTCATTATAATCAGCAGACAGATCTCAGCACTGGCTGTTGTTTCTCTTACAACAGGCCCTTGGCTTCCTTCCTCCCTGGATCTTACCTCAGCAGGAGGCTTAGCCTATGCACACGCCTCTGCAGGCTGTGATAAGATCTCTTGCCTCAGCCTGCTACCCGCCATACTCTGTGACTTCCCATTTCTGAGCTGGCTTCCACAGCACTCGACT
>4146 NS=111 contig=separate
TTATGGTAACAGAAAAATGGAATTGATGCACATGTATAAGATAAACAACATAAATTGTGATACTAGAAATCAGAGTACAGCAGAATTAACTATCAGATGCACCAAATAAGAGGACAGTTTCAAGCTGAACACAGCATGGANNNNNNNNNNACTGTTCTCTTTATTTTGATTGGTGTTCTGATGTGGAGTCTCACTGGACTGTTCAGCTGTCCTGAGTGGAACTACAAGGGATCACCGCCATACCTAGAGAGCTCTGTTTTCTAATAAGAAAATACCTGAAGATCTCATGTGACT
>4147 NS=125 contig=overlapped:9
GAGTGAGAAAGAACAGCCTCGATATATTTAGTGAAATTTTCCCCAAAGCATCTCTGCTTCAGAATACAATTGGTGTGGTTTGTGTTCCTTGAGAACACTGTTGTCCTCTTTATCCTGTCATCTTTTTTCTCTTCTCATTACCCAGCGTGCCACTGAGTTTGCAACTTATTCTATACCTTTGCACTTCTGTTTCCACCTGCCTCCAAGTGGTTAATTTTCCAGAGGATAGTATAAACATTCAGTTAGATATGACATAGAGAACGAAACACAGGACT
>4148 NS=103 contig=overlapped:105
TAATGGAGAGAGAGGCAGGCAACCTGCTCCTGCTTGCTTGTCAGGGTGGCCTTGACAGTGGTGTGCCTCTTTTCCCTGTGCCTTAGCTCTTCTGGCTGATGGACATTGTGTGAGGCATTTTCATATGCATTATCTTGTTGAAGTAAATAGAGCAGGCAGTATTTGATCTTCATGAGACT
>4149 NS=74 contig=overlapped:94
TAATGTGGGTGACCTTATCCCAAGGGCTGGGGCCCTGGACTGAACATAAAGGAGAAGGTGAGCTGAGCACAGCATCTCTCTGCTCCCTGACTGGGGTGCACAGCTGAGCACAGCATCTTCCTGCTCCCTGACTGGGGTGCACAGCGACCAGCCGCCTCACCCTCCTGCCGCCATGTCTTCCCACCAGACT
>4150 NS=126 contig=overlapped:5
CCATGTACCTGTGTTTTCTGTTACATGCTTGGAATGAATAGCACCAAGACTTCCGAGAGTAGAACTAGAGACATTTTTAGTGTTGTGACCTATCTTGGACATACCAACCTTGATGACCAATCCTTCCTCCTTTAAGGGAAACTGGAAAAGGGGAAAACTTACCCTTTTCTGCCTTGAATTATGGGCACATTTATTCCCTGAAGGAACACCACTGATTGGTTTGAATGTAGATTTATTATTTACTAAGAAGAAATTGTCACTCCTACTGGTCATTGGACT
>4151 NS=115 contig=separate
ACATGAAACTGCTGCCACCATGCCCCTCCACTTTTCCCTATTTAAGGAATGTTGAGGTTAATAAGCTTCAGATTGAATTATTTGATGTAGCCATACATTCCCTTGTTCACTTCTGCTCTCAGTTACTGTGAACAGTTATTCATAATTCATATCCAGGGGATGGCGGGATACAAAGATAAAACAGGTAAGGAAAGGGCTTATAGACCATGTCCGAAGGTGAGTGGTGCTCATACGAGGGCTGATAATTTGCAGTTATATGCTGGTCCAGCTGTACCTGTGTATTAACATTGGACT
>4152 NS=9 contig=overlapped:59
CTGTGACACTCAACCTAGCGAGTAGATTCTTTATTTAGGGACGTAGTTGGTGTGCTTACAAAGTTGTCTCTAGAAAGAACTACTGGATACGTGTATTTCCAGGAAGATAATAGGGAACAGCCCAGAGAGTGTATGTTCCCTGGCCAAAACAAGCTCAGTCAGATACAATGGAGTAAAAAAATTTGTTTTTAACATCTATTTATTTATCAGGGTAGGCACATGACT
>4153 NS=121 contig=overlapped:31
CAGTGCACAAAGGAATGCTTGGCATACATTAGATTCAACTTGTGATCTAGGTGAGCCTAGGCTTCACCAATGGCGGTGGTGTTGCTCAGCATGCACACATCTCTCTGGACCTTGACCAAGTCTCCACTAGGTACCATAGTGGGAGGCTGGGTAATTAATGCCAAAATTGAAGCCAGTAGGGCACCAGTAGGCGGTACGTTTGTCTTGATGGTGGCAATGGAAGAGATGGCATCTTTGGGAAACACATCAGACT
>4154 NS=121 contig=overlapped:21
TGATGTCTGTTACAGTCTTCACAACCAGGGCTCCATTTCCTCATGGTGAAAACCATGATTACTAAGGGTTGAACAGCTTTAGACCTAGGCCCCTGATCTGAGTCCCTCCTTTGTGGAAGGAACTAAGCAAGGAGGGTTTAGGGATAGTGCCAGATCATCAAAGGTCCAAAAGTGGGCTGAAGAACCCTGGGCCCATTGTGACCTTTTAATTAGGGCACACTTGGGGACTGACCTATAGTTCTAATCTGTATCCTGCACCAGACT
>4155 NS=119 contig=separate
CCATGTTCCAGAGGGAGGAAATGGACTCAAGCTTAGTAGGGGTGAAAAGGGTAGAAACTCATCAGCTCCATGAACAAAGAATTAGAAATTTTTGAAAAATATTGTATATTTGTCGACACTTTCAGACATGAATACAATGANNNNNNNNNNGAATTTTGATCATATCCATCCCTCATTCTCCTCCTAATCTCTCTGGAACCCCCTTCTTTCCAATAAGTTCCTTCCCTACTTTCATGTCTTTTAACTTTATGACCCACAGAGTTTAATTAGGATTACTTAGAGGATCATGGGACT
>4156 NS=27 contig=separate
TTATGCATTCCACTTACAGCCATCTCTTTTGGGTCGTGGTCCCAGGTTACACTTTAACAATTTAAACAGAGGCAGGAGGCTGCAAGTCTGGCCTATCTTAGGCAGATAGGAGATTTACACAGCAAAGTTATTACATATTANNNNNNNNNNAAATAGTTATTACCCAGGGTCATCTTGTCCACCTGACAGAGTTGTTTTTCCTAATAAGAGAGCACAGGCGATTCTGTGACAGACCTGGACCTAATGATGGTTGCGACCCTGTTGTGGAAACCTTTCTGGAGTAAGCACTCGACT
>4157 NS=63 contig=overlapped:111
CTGTGGACTTGAGGTCAACTGCACCAACAGGGGTCATAATATTTCCAAGAAGTCCCTCTTCCAAGTTTCAGAAAAAGACCTTGTAAAAGACCTGCAATGAAGACTTCTAATGCATTTACAAAGAAATGAACTCAAGATGCTCAAGGCTAAACTAGCACATTATACATGAGACT
>4158 NS=94 contig=overlapped:14
GAATGGAGACTGAACAGGCCAAATAGCACAGGATTCCCCCTTAGTCATCACTGCTGGTCCTCAGTGGGACAGGACTTTTTAGGAGGCCTACCCAGATATGCATTTATCCTCTGGCCATGGTGCTCTGCCTGCACCATCAGCAGGAGCTGCTCAGTGGCACGCATCTCACACAACACTGCTTTTACTGAGGTACTTCAGTGCTCAAGAAGTGAGACAACAGAATCTGTCAGCCGCAGGACAACACCGACCGCCCAAATGTTTCACAGGACT
>4159 NS=102 contig=separate
AAATGCTACAAATTTTGCAATTCTAGATAACATAATTTTTCAAAAAAGTGACATGCTCTAATACAATTAGGTGAGGGCATTAAAGCCCTTCCTCGTGTTGAAAACATGGAGTGTATAAGCACCCATGTTCATCGTAAATANNNNNNNNNNAAGTATGATGTCTGCTTTATTGAGAACACATTACAGATTCATAACATTACAAGCATTTTGACTATATGCGTGCCCCTTGGAACACATGCAACAGGTTGTCAAAGTGAGACTAAGAGTTGTGGTACTTGAATTTTCCATCAGACT
>4160 NS=16 contig=separate
GCATGAAATGAATGCAAGCCGGATTTGAAAACCCCAAATAGTATTAAAATGGATGTTGAATGTGTTATTGGTTAAACGATATTTCATCGAAAGACACTACTGAGTTGGACACAGCAAAGCTCTCTTGTCGTTATTTTTTANNNNNNNNNNACTTTTGTTCTGCGCTTTACATTGGAAACAGATTTAAGTATTAAGCGCCTCTAAGGTCTGCAGCCTGGGAGCCTTCCGAATTTGTAACAGGGGCCAGAACAGACCGCATTACACTCTCCAAATGGTGCGGCTTTGCATTTGACT
>4161 NS=136 contig=separate
ACATGCTTAGCACCCCATGAGGACAGAAAGGGCACTGGAGCTACAAGTGGGTGCGTGCCGTCATCTGAATACTGGAAATTGAATCTAGGTCTTCTTCAAAAGCATCAAACTCTAAACCCCACAGTCATTGCTCTAGCCCTTNNNNNNNNNNCAATGGTAGTCGACAGCTAGGATTGACTAGGAAATATTCTTTGTCCCGACTGATTTCACAGTAGAGCATAAAGAGTGAATATATTCTTTTCTCTATTTCCAGGGTGGCTGAATTACCAACTATACAAATCCTAGACATAGGACT
>4162 NS=126
TGGTGCACCCCTGTAATCCCAGCACTTGGGAGGCAGAGGCAGGTAGATCTCTGATAATGAGGCCAGCCTTGTCTACAGAGCAAGTTGCAGGATAGAAAGGGCTACAGAGAGAAACCCTGTCTCCAAAACCCAAATGATGAT
>4163 NS=96 contig=separate
CAATGTAAATGCTATGTGACTAGTAGTACTGTATTGCTCATGGAATGGTGAAACAAAAAGTGTCTGTACATGGTCAGTACAAAAGCAACATGTTTTTCTAAATACTTTCCACCCTTCGTTGGTGAAGTCCACAGATTCATNNNNNNNNNNCCTGGCTACACATACATTACACTGGCCGTGGGCTTTGTAAAGGCCCCTTGATACATTTGTCTGTTTTGTTTGATTGTTTGTTTTTTCATATAAAAAGGTGGACATCATTTACTTTGAGGGGTCATTCCAAAGAGTCATGGGACT
>4164 NS=126 contig=separate
AGATGCTAAGGGATATAGAATCCACAGCAGGGAAGGCAATAGAGGTAGGGTGGAGGGCACCATGTTTAGGGTTGGCCAGAGGTGACATTTGATCAAGGTTATGATTGCAGGATAAAATGAAGCTCCAAAGCTCAAGAACGGNNNNNNNNNNAAGAGCAGAGTCTGAGGGGGTGGCACACTTCGCTCATTACCAAGAGAGCCCTGCACATTCAATATGGGGTTTTCTTGCAGCAAATTAATTTCTTTAAAGAGAACTCTAAGGAGACAGCAATGAAGTAGATGACTTCATTTGACT
>4165 NS=124 contig=overlapped:10
CAGTGGCCAGCTTCCAGTGGTAGGTCTAAGAAAACTGAGCTTTGGAGAGAAGCCCTGGGACAACTCACATTTTAATATTACGATATAGCCTGGAGTGCTAATGTGGGCCTTAATCCTCCACTCGGAAAGCAGATGCAGAACTTCTGAGGCCACATCAGAAAACCAGAAAGGTGGCCTAGAGATGGAGTTTAGTGCTAACAAGCTTGTTTAACAAGCACGATGTCCTAGTTCCAGCCCCAGCATGGCATAAACTGGGTATGGTGGCACATGCGACT
>4166 NS=125 contig=separate
AGGTGTGTCCTTTTGGCAGTTCTAAATCTAGTTGAGCTGATAATCCAGATAACAGTCAGAGGAGGGAATGAGAAGAATGGTGTTGTTGATGAAAGTCTTTCTTGGGGAAGATGGAAATGGGGCAAAGGGGGTTTTCCTGANNNNNNNNNNGACTGACTGACTGAACAAGGGAGGGTAGCAGCAACAATGGTCAAACTTCCACGTAATACGTGACCTGTGGTGTGCCAGCCCCCGGCTTTCTGAGAAACCACTGGGGTTTCCATTCCTGACGGAGCCATTCTTTTTCACAGGACT
>4167 NS=93 contig=separate
TGATGAGACATCAGATTTCAGTTTTATCTCCTTTGCTGTATATGTATGGTAACTAGTATTCAGACGTAGGTCAGACTGTTTTTAGACAGCATTGGTTATTCATTTTCAGAAATAAATTTTTTGCAAGTAGTTCTTTTAATNNNNNNNNNNTTCATATTACCAAAAGAAGTTTTCAGTTAGGACAGTTACATTGTTTAAATAATGCTGTCAGTTTGGCTTTCCGCGTCTTTAAGGTATTTTTGGTAACAAACCCTCCTGGGGCTATTTTAGAGGAAGTAATTTCTTCATGTGACT
>4168 NS=113 contig=separate
AGATGTTAAACAGTAGGCAGTGAGTGTTGATTACAACTGAACGACGTTGCTGGAGGAAGGGGGACGGATGGATAGTAAAGTAAGAGGCCAGAGGAACGTGAACACTAGGCTGCCCTCAAAGGCTCAGACCTGAGTGCTGGNNNNNNNNNNTGAAAAAGCCTCAGACTGGGTAGAAGGTTTGTTTCCTGTTGTCACTTGACGTTGTGTACTTAGCTAATCTAAGTAAAGGTGAAGCTGTCGAGTGACCAGGTGGCTATGGCAGCAGACATGTTTCTTTTCTTCCGTCACAGGACT
>4169 NS=44 contig=separate
GTATGCCCGGAATCGTGTCCCATGAGTGTTTCTAGAAGCTGTCAAGTAGATAATCGGTAATAATACTTGGAGTTTCCAGAATGTGCTGCTACTTTAGGGGCTTGTGGTAACTTCAGGAAGCAGGTCCTCTCTGAAGGAAGNNNNNNNNNNCTCCATGAGGAAGCCTCCTCTTTCAAATTCTCCTGCTACCATGATGCTGTGCCCTAGAGCCAGAGGGCTGAAAGCTCTCAAACTGGAAGCTGAATAAACCCTTCTCCTATAAGCTGTTTACTTTGGTATTGTGGTCATAAGACT
>4170 NS=30 contig=overlapped:43
CAATGGCCGGTGAGGCTAAAGGGTAATGAACAGAAGTGGGTCCATCCCTGGGGCTTTCGGGCCAGCCTGTGGAGCTGCATTCGTAGGTTCTGTGTGCATCGAGATATCATCCATTCCAAAATAAGGTGAGGAAATTTGAGGACTACAACTAGCATCTACCTGTGCCTCTACAGATGTGCTTACATGTGCACTTACATAACCTTACAAGTAAACACATGTGTACAACACACACACACGACT
>4171 NS=107 contig=overlapped:84
TCGTGGCTCACCTGAACAAGCTTCTCGTGGACGTCCTGGACAGTTACAACGAAGTCAACGCAGTCATGAACCTGGTGAGGGAGCAGCACTTGGCAGTAGCTGCCCTTCCTGAGGCACGGCGCCACGCATCCCTCATCCAGAGACCTTCCGCGGCCCCTGGTGGGCACCCAGACCTGCTGTGCCTTTTCCACCACACGACT
>4172 NS=78 contig=separate
CAGTGCTTAGGCCTAGCCCGCCACACACCTAGGACTGTGGTGAACTAAATCAAGTGCGATCAAGCCAAGCAAGAGAGAAAATGGTGTGATCAAGGGACACTGAAAACAGCAGAGGTGTGAGTCTACTGCTCTTACGTCATTNNNNNNNNNTGACTCCAAACTTTGTTTTTTTAATAAGTAAAAAGAATTTTAAAAACATCCCTCTAAAACAGCAGTAGACAACTATAATGGACACATGGACTCGTGTCACTGCTCCTCAGTGTTGCTCTGAGCACTGCACACGTACACAGGACT
>4173 NS=108 contig=overlapped:92
AAATGCTAATGCCTTGATTCTCCCTTGCAGCATCATTTGTGCTGGATGGAAATAGCATATGTGCCTAATGGGAACTGGTAGGGCTGCTGCTTGGGTACTAGAGAAGACCCATTTCTTCTGTACATGGTCATCTAGGGAGTATATGATTGGCAGGTCCTTAAACACTTTGGGGCTTATTAGATCCACTGGACT
>4174 NS=103 contig=overlapped:60
TTGTGTCTGAAACATTCCTCTTTGAAGAGCTAAGTGTGCGAGTGAGAATGTTTCATTGTGGCTTTCAGGAAGCTGGCTATCAGAGACGTGCAGGGATGTAAAGAACAGGACACCAATGAGAGGCAGTGACACTCTCCCTGCCCATCCCAATAGGGGTCCTGCTGGCAGCTTCCCCAGAAGACAGTGGGCCCGCTTTTCCTGCCCGTTGACTTTTCCATCTGACT
>4175 NS=115 contig=separate
CAGTGCAAACCATAATATAGAATTAAACTAAACAATACCAAGATGTCTTGTTGACATCCACTTGGAGTCTAAGCATGGGAGTCTCTTTGTCCCATTCACGTCTCAGGACTGTTTTTATCTCTCTTCTTGTGGGTAAAGCTNNNNNNNNNNAGTTTGAACGCTGACGCTATCATCATCCTTCTCACTGGACTTCCAATATGGAAATGAATAGCAATAACAAGCAGGCATGTACAAGTACCTTTGAAAAGGCCTTTCTTACTGTGAGTACAATGCAAGCATAACTCTCATTAGACT
>4176 NS=90 contig=overlapped:45
TGGTGACTTCGGTCCAGGCGCACGCACCCTTCTCATTCTGCTCTTTCTAGGCTAGACAGCCCTGTCTACGCTTCTGCCACGGTGTGACCACCCCTTGGCCAGCTCTCCCAAGCTCCGAGGCCTTGCGCTGGCAGTCCTCCTCCCCCTCCTCCTCTCCGTCCTCCTGTCCGTCCTCAGGCTGCTTGATGACATCACCCAGTACACACCTCACAGTTTCTTCCCCACCCTCTCACACGACT
>4177 NS=111 contig=separate
CTGTGTTTTGTTCACAGGTTCAGGTTGCGGATCCTTTTTGTACTCACAGGAAGTCATACTCTAACTTGCATACATAGCAAAAGGCTGATATTTAATCTCCCACAAGCCACTCCTTTGTTTTTCAATCTGCCCAGAATCTGNNNNNNNNNNTGGGGAAATATAGCACTCTCTACAAGATTTCTTAGAGACTAAGCCAGCAAGCATTACCAGAATCCCCTGGGTCTCATCTAAACAGGGACCCAGAGGTTTTGCTGAGCCTAAGTCCTGCCGCAGGGTCCCGGGGCGCATCCGACT
>4178 NS=132 contig=overlapped:92
CCATGGGTAAGGCACAGAAGGCGTGTGGCACCGAGCCCAGTGCGTCACGGGCAAGAAATGCCTGGGTGCAGTGACATTCTTGCTGTTACCTCTCTCCCTGGCTCCCTTCTCTTCAATTTATTCTGATTCCTCAAACTCTAAGGCCAGTGGCCCCTTTCTCCTCCCCTTGGTCATGGCCACAGCCACAGGACT
>4179 NS=113 contig=overlapped:122
TTATGGCTCTATTCCAGAGCCACCTTTTGTATCCCCCTCCCATCTCATCCATGTCACAAGCGGGAGTGGGGCCTCTGCTGAGGACGCTTGTCCCAGAAATTGTTGTTTTGGGGGGGAGGGGGGAGACTTTTCCTCTGTCCCATGTGCCGTGTCACAGGACT
>4180 NS=80 contig=separate
ATGTGGCTGATGGGTGGCTTGGTCTTCATATGGGGTGCCTGGCGAGTGGTGGTAGGGGGCTGTTTCTAACATAGACTCTATTGCCTGCTTTTGGATCTCTTCCCCCTGGCAGCACTGCCTTTCCTGGCCTCAGGGGATGCACTTATCAACGGGGGGGGGGGAAGGCTCTTTTTTTCTGGTGGAGAAAGGAAGAGGGGAAGGAGGAAAAAGGAGAAGTGTGGGGAATGGGAGGAGAGGAGAGAGGAGGCACCATTGGACT
>4181 NS=49 contig=overlapped:94
AAGTGCATATTGGAAGATATATGTGCTGTTCAATGGGTAGGTTAATGAAGATTAAATGATAGCCACTCTTTAGCAGAGGACTGAGAGAACTCTTCAGGAAGTCATATTGTCTGAAAAGATGAAAAGACCATTTCTGAGAAGACCACTTTTTAGTAGTTGGTGAGAGACACCATCTACAGGACATAAGACT
>4182 NS=85 contig=separate
AGATGCTTTCCTCTCCGACAGTGCTGGCTCTCAGGATGTTAATAGCTCCATACTGAACCTAAGGTTCCTGATAGAGCAGGAGTTAAGCAAGCCTGGAGAACAGTTCCAACAATAAGGGAGATTTGGTAAGTGCTCAAATCNNNNNNNNNNTTCAATGTAGAGAAAGAACAACTGAAAAAAAAAGCAGTTTAATTGATCTTGTACTAAACCTTCACACAGCAAACATTATGTACTGAATCTTTGAGTACATAATATAATGTCCTGAACTTAGAAGGTGACAAATGACATTGGACT
>4183 NS=96 contig=separate
CAATGTGAGATGGAGGCAGGAGGATATCTGTGAGTTCCAGGCCAGCCTGGTTCACAGAGTGAGTCCTCCAGGACAGCCTGGGCCACACAAAAGGACTGTGTCTCAGAGGTGGGGGAAGAATTTAAATATTAAAACCTGAANNNNNNNNNNGTCTGGCACTCGCTCTTGCTTCTCCTAAACATGGTGGGGATGGTCAGGTTGCATTTGCTGGACAGATGAAGGCAAAGTGGCCTCCACCAGCTCCTCATGGTATTTTGCCATGGCGCCACACACTTTTTGGGGGACCACCCGACT
>4184 NS=60 contig=overlapped:8
CTGTGTAAAAGGATGAAAGGAGACAGTAGAAGAAAGTCGACCAAAAAGAAGTTTAGAGGAACTTTATTTTATACAGTTCACACAAACAAATACTAAAATTCTTGAGTCAATTTAAAAGAGAGTATGTACTGTACACACTGAATGAGGAGTTCCACCATTATCCATATGAAACAGATGACTTGGGCTGGTCCAGCACACATCTACACTCATGTTTACTGAAGCAAAGCTTACCATGTGCTAAGATAGAATGGACTTGATTGTCCTGAATCACATGACT
>4185 NS=72 contig=separate
AGGTGGTCTCAGTTTCTCCAGGACGCACCTCTCAAGCTAGCCCAGGACCGTCTGCAGTGTGGCCATTCGGAGATACACACCCCCAACTCACTATGGTTGCTGGAAGCTATCTGATGTGAGCTCTGGCCACTGGAGACCCCNNNNNNNNNNCCTGGGGAATGACATCAGCTCTGTGGCTTTCTGTCCCCAATTCCTCCTGCCTCCTGGAAGAGCGACAGCCTGCAGGTAACCTGTGCTCACAGATCACACACAGCGGGGCTTTCCCAACCTGTCTGTGCAGACAGACACTGGACT
>4186 NS=111 contig=overlapped:12
CTATGAGAGAATGTATAGGCTGAATTAAATGAGGTAGGAAGACCCACCCTAAATTTGGGTAACACTATTTCATGGGCTGAGGTCTTAGACTGAATAAAAAGAAAGCTGAGCATCAGAACTCGTCTTTCTCTGCTTTCGGAATGTAGACATGATATGACCAGCTACCTCAAGGTACTGTTAATATGCTTCTCCCACCATAACTTACTACTGTACCCTCAAATTGTGAGACAAAAGAAACCTTTTCTTCCTCAAGTTGCTCTTGTCACAGGACT
>4187 NS=34 contig=overlapped:133
AGATGTGATCAAATAAAAAGGTTTTGGTGCTGAGATATTGAGGAATGTGCTGTTGTCAGCAGCTGGGAAAATGGAAGCAGTTAGAAAGATGCTTCTTACTGTTCTGCACAGTGGCCATGTAATAAACAGAAGCCTCCCTGAGCACTGGACT
>4188 NS=76 contig=separate
TCGTGTGAAGTCAGAGCAGGAACCTGGAGGCAGGAACGAAAGCAGAGCCCATGGAGGAGTTCTGCTTACTGGCTCGGCCCCCTGCCTACCTCAGCCTACATTCTGATCCACCTCAGGACTGCCCAGAGGGCACACTACTCNNNNNNNNNNAGAAGATGCCCCACAGTATTACCTACAATCCCACACAATGGAGACATCTCAATTATGGCTCCTTCTTCCCAGATGACTGTCGCTTGTGTTCAGTTGACAAAAACACCAACCAGCACAGGGATTTTACTTGCTTTTCATTGGACT
>4189 NS=68 contig=overlapped:18
ATATGGGTAGTGAGTCAAGTCAAATTTCACTGTTTTGTGAAACCATGAGTTTAAGAAGAAGCAAGGAACTTGAAACTGAAAACCAAGGAGCAGGTGACCAAGAGCAAGCCCTAAAGCAGTTGTCACATGAGCAGAGGGAAGAACTTCCTGGAAGAGTGACTTAGTGGGCACTGAGCGCGGAAGTAAAGAGTCTCGGACGAGGCCACTGACTAGAGACTTGTTTGACTAACACTGACACACAGTGTGACTTGAAGCTGCACGGGACT
>4190 NS=101 contig=overlapped:77
AAATGTAACTGGACCAAGAGGTTTCCATCTAGTGCCAAGTTATCAAGTTGAGATCCTGTGGAAGGCATCTTCAGTTCTTGGTCCTTATGTCATACTGTTTACCTTCTGTGGATGGGGCAGGACCTCCTCCAAAATGGAGGCATATGGCTGTTTATAAGACAAAGTATGTCTGAGAACCACTTCCTGACCAGCATAAGACATAAGACT
>4191 NS=119 contig=separate
ATGTGTGTACCTATCCCCTTCCTGTGGCCCCTCCCACCTCTAACATCCACTGCTCTGGTCAGGCCCAGCATGAAGGAACAGTAGCCAGCAAGCACAGCCATCACCTTGAGGCAGATAGCCTTGGTTGAGGCTGTGGCCTGGANNNNNNNNNNGCTAAGGCCTCCTCAACAGTGAAACGGAATGACAAAAATTCCATTATGAGTATTCCATGAGCCGACAGTAAAAACCTCAGTCCACTACACACAAACCCACCTGCCAGCCACAGAGAAGGCCTGAGGGCCTTCTTTCATACGACT
>4192 NS=74 contig=separate
TTGTGCGGGTGACAGAGGAGGTCAGAAGAGGAGTCAGAGCCTCTAAAACTGAAACTACAACAGTTGTGAGGTTTGTTGTGAGTGCTGAAAACTGAACTCATGTCCCCTTCAGGACTTTTAGCTGCTGAACCATCTCTTCANNNNNNNNNNAACCCCACTTGATAGTTTTTGAGACAGGGCCTCCTGTATCCCAGGTTGGTCTCAAATTCACATATGTAAAGAAGAATGACATTGGACAGCTGTTGGTATAATGTTCTTGTGAAATGTATACAATTTACCCTTATTCACTCGACT
>4193 NS=95 contig=overlapped:89
CAGTGCCATGAATAGGCACTCTAAGAGCAATGATGACAGCAGACCTCACCAATGACATACTTACAAATGGGTTGGTAATTCAATCTCCAGAGAGTTGGAAGATCCACGGTGTGTTCCAGGTAGTGTGCTCCTGAACCCGAACATAAGTGTTGGTGGCTTTTTCTGCCAAATTTAAACCTACATTCTCATCCGACT
>4194 NS=80 contig=overlapped:21
GGGTGGCTGGCAGTGCCCTGAGGAGGAATAGATGACCATGGGGAGAAGCTTCTGAAGCTCTTCCATGGGTGATGCCTTCTCTGGGCAGAAAGCTGTGCATTTCTACCTGTTCTTTAGAAGGACAGAGACACGGATAACCAAAATAAAGTGCTGGGATGGCCATTCCAGGACACATGGCTTGTTAAAGACAGGTGAAACTAGAGTCTGCATGTTTCTTTCAACCAGTGCCCGGGTACTCTCCCATGCATGCATACCACGTGACT
>4195 NS=26 contig=overlapped:110
CCATGTGCCAATTCCTCCAGAGTGAGACTGCCAATGAGAATGAAGTTCAGTTCACAATGCCTTTGAGAGGGGGCCAGAGCCCCACTTCCTGCCTATACTTCTGTTGCTTATTTCCAGTTTCTTACTTTTATTTATATGGAATGGAGTAGATTCAAATCCATTCACCACCCGACT
>4196 NS=45 contig=overlapped:14
CAGTGGCTCTGCCTCCTTCTTTCTCCTACTCTCCTCTCTCCTCTCTCCTCCTCCCACAATCCTGTCCTCAAAGCTCTCAAACCTTAGCTCCACCTCTCATTTCTGCCCTGCCCAGGCTTCAGCATTTTTTATTAACCAATGAACTTCAAATTACGTTAGAGCAAGGTTTACACAATAAGGACAGGTGTACGTGAGACGTTCTCGTAAGAGACAGCAAGCAGGGGAGAGTCTTGGAAAGGGACTTTTATCCCTAAACATCAGCATTCGACT
>4197 NS=118 contig=separate
TCATGGAAATACAATGCTAAGGAAGACAAAACGGGGCAGGAGGAGGCACCAGTCCTCGACAAGACTATCAAAGGGACTCCCACCAGTTTAACAGAGAATTCTGGAACAGGTTGCCATGCAGAGATCCAGACCGAAGCAGANNNNNNNNNNATTGTTGGCTGTGTGCCCTCTCCTTGGAAAGAGCAGGGCCCGAGGAGGCCCTGGAGCAACGGCTGAGCTCGCAGAAGGTGGAGATGACCATGCTGAGGCTAAAGAGCTGTGAGCAGAGCTCTGCTGTGTTCACTGCATGGGACT
>4198 NS=47 contig=separate
GAATGGTTGAGACCACTGCATTAACCCAACTGTGTTCCAGCCTCTCTCCCACCCTGAGCCTACAGCCTGCTGTCCCTCATTCTCAGAAGTGAGCCCACAGAGCAGTCAAGGGCAAAGTCCCTGAAGCAGAACTCGACTCCNNNNNNNNNNAGTCACATATTACTCACTTTTGCAGTCTCCTCGTCTATAAAATCGGAACAGTGATTGCAGGTCTGCCTCAAAGTGCTAACACTTTTGGCGAGGCATCTCCTGCAGCAACACTCACTGGAGGCTGGTTCTCAAAAACACTTGACT
>4199 NS=129 contig=overlapped:13
ATGTGTTTTCCACTGGTCAAGTCATTATTAAGATTCTAGAAGTTCCTTTTGCAAAACTTGCCTTTAAGAGTCTTCTTCCTAATGTCATCACAATACTTCTATTTGTTCACTGCGTGATCTTTCTTCAGGTTGAATCTGTGTCTGAGTAAGAAAAGTGCTTTTTTCCTGAAAAAGCTGGTTTGAAGTTTCAGTGTCAGAGCTTCCACAGAGGTCCAGGCTCAGCCTTTCAGTAGGTCTCAGAATCAGAGTCGTTGAGCTCGTCCACATGACT
>4200 NS=46 contig=separate
CTGTGTTAGCTGACAACTCTATATTTCTAGATGATAAACACTGACAGACAGCTCGACATCTCACAACTTGGCATAAAGGTCTTCTGGGAACTGCACGGTTTTGCTGAACCTCAGTGGTGTCATTGGAAAAGCTGATCAAGNNNNNNNNNNCCAAGTTTCTTACAATGTCTGAGAGGACTTTTGCACCTGTGCTTGATGTTCTGTCAATATTTCTTGGATAGGGCTGGACTAAAGTCCATATTATCCAGATGGAACTAGCTAAGACATACACTTGTTCTGGTTCTCCATTTGACT
>4201 NS=114 contig=overlapped:92
ACGTGAAAAGCTGGTAATGGCTGCGCACACCATAGCTCAGCACTGTAGGGGATGGGGACAGGCAGATCACCAGTGCTGCTGGCTGCCAGCCTAGCTCTAGGTGCAGTAAGGGCACTGTCTCAAGGGATACAGCAGAGAGGGACAGAGGACACCTGGCATCCTCCTAGTCTCAGTGCACACACACACACGACT
>4202 NS=87 contig=overlapped:65
GTGTGTACATGCACGTCGAGGTCAGAGGCTGAAGTCAGGCGTCTTTCTTGATCACTCTCCACCCTAGTTTTGGAGAGAGGAGCTCACAGAATGGGCCACGCTGGCTGACCAGCGATCGCCCAAAATCTTCCTGTCTTCGCTTCCTCAGCAATGAGATTACAGCGGCAAGCCACCATGCTGGCTTTTTAATGCTTTATTTAATTTTATGTGCATTAGACT
>4203 NS=113 contig=overlapped:74
GGGTGGAAAAGGAGTGAAGAAAAGGCAAACATTCAGTTACATGGGCAAAAAGCTGTGATCCTTTGGATTGGGCTCTTGGATGGACAAGCTACAACATCCTGGAAGCCCAGCCTGTTTATCGTGCACAGCTGAACAGGGAGACAGGGTTAGCTGATCTCAGCAGGAGCAATCTCTGTAGAAGAGCAGTCATCTGACCATAAACATCTGACT
>4204 NS=11 contig=overlapped:5
AAATGCTTCCAACCCCTAACACTGCAACCCAGAGCTGCCCTTTCCTGATGTGGGCTGAGGTGCAAGATAGATTTTGGGGCATGTCATGTGCCATGCTGATCTTGGACATCCCTAGTGTCCAAACAGGTCTGCTGTTTAATGTGTGGGAGAAAGAAAAGGAAAGAGAGGAAAGAGCTGGCGGACAGGGAAGGGGCAAGCAAATGGTCAGAGGAACGGGAGCCTGAACTCTGAGCTCCAGCAGCGCCTCCTGTGGGACTGCTGCCCTTTTCACATCCGACT
>4205 NS=130 contig=overlapped:26
ACGTGTTTCTCAGCCTACTGCAAGTTGGGGTGATTTCCAAGGACTGAGGTTTGATAATTTCCTATGTTTGATTGAATACCCTGATAGGTGTTATGTTCCAGTTACAAGTAATAACAGGGGTATGACAAGGACCTAAATCAGTCAAAAGAGGAGACAAAGAAGACAGTCTGGAAGGGTCCCAACAGTGAAGCCGTCAGGATCTTCTCCCATGGAATAATGAACCCAGTGATGGCTTGTCTGTTATGTGACCATACGACT
>4206 NS=120 contig=overlapped:14
TGATGATATCCAGTTTTGAATTTGGCAATTTTCTAAATATCCAAACATTGATCAGCACAGTAAGCCTGCCCTCTGAGCACCACACGCTGCCCTGTTAACAAATCACAGGCACTCATGGACACAAGGACCACTGTTCCTCAAGAAGCATAGCAGGGAGCAACTACCTGATGGTTTTAGAAGAATTGCTGATCTCTTTGATCAGAGTAATACCCAGGGTGATGTCCATGATGGCTACCTTGCTTAGGGGAAAGTCTTCAGGGTCATCTGACT
>4207 NS=120 contig=overlapped:25
CCGTGTATAGGAGCCTATCTGCCCAGCTGGGCACAGAGCGATAGGCATCTCCAGAGCATGTGAGTTAGCATTCTGTAGGTGTTGTCCTGAGGTTCAGTTGAGCCCCCGCGTCTGTGACATGGCCCTTGTGTGAGTGAATCGGATCATGGCCTCAAATGTTCTGGTCAGGTCCTTCCTGTTCTGATGGATAATAAAGAACTCTTTGTACATGATGAGGCCACTTGAAAGCCCCAATAACTTGAGCAACGGCCACAGGACT
>4208 NS=40 contig=separate
GGATGGAGTGCCACAACCCAATGGAGTGTCTTGCCCTCTCCACACCCTTCTACTATGTGTATATCCCATCATGACGTTTACCACACACTTGTTTCTGAGGCCGTGTCTTTTCCCAGAGGAGCAATTTGAAAAAAAAAAAGNNNNNNNNNNATTCATTCTTTCTTACCCATATGTTCTACCCATTTATGGCCTCGCAAGTGGCAGATAATCATTTGAATCAATCACTGTTTGAATAACATAATTGTTTGTATAAATAAGAAGAAATAAATTCTATGTCTTAGAAGACATTAGACT
>4209 NS=120 contig=overlapped:39
GAGTGGGGCTTTTCATCAGCCGGCTGCCGGCGCTCTGGCTCCACGTTGTCGCGATCACGCTCATCTGAGGAGTCGTCAGACACGCCAGGGCGCTGCTGTGAGAAGAACAGGCTGGGCAAGAAGCGGTGCAGCAGCTGGCGGATAGTGCCCTGGTCCTCTTTCTGGATGGCGGGCTGCCGCTTCACATAGTAGCTGATGAGTGCTGCCGCATCCTCCAGGATCTGCCGGTCCTCGTACACGAGACT
>4210 NS=84 contig=overlapped:101
CGGTGTTGTAGGTTATCTAAAATGAGGCTGAGTTAGAGTTAACACTAAGATTCAGAAGTTTCGCCTCACAAAGACATTTCTGAAGAGGCAGCCTCGATTGCCTTCCACTCTGCCTTTGCCGAAGGTAGACTTAGCTAGGCCACCTGTTTCCCCACCGCTAATTTCCGCTTACCCCATTTGACT
>4211 NS=110 contig=overlapped:28
TAGTGGTGACTTGATTGTGCCAGGATGGACAAAGCACCTACTGCAGGCCTAGTCCCTTGCCAGGGGTGTTTTAAGACAAGAACTCAGCTCTCAGGACTCTCAAGGCTTGCTGCCAGGAGTCTTACCATTACAGAGGCCAAGTTCAAAGGGAGGGGTGGCTGGAATCGTGAGGGTGTTATCACTGGGACCCAGGGTACTGCCATCCTGGCAGTTCTTGTGGTGGGTCTCAACCTTTGTAAGGTTGGAGCACAGGACT
>4212 NS=113 contig=overlapped:71
CAATGTACGAATATGTGGTGGCCAGATTGGAGAGAGGAGAAGTGGAGCAGCTTGAGCATTATGAGGAGAGGTGAAACTGGAGACTCAAGGAGGTAGAGGAGTCACCTGTTATCAGTGGCCAGCCCTGCCACCTAGGGCTATAGTAAGGTCTCATCCTGAGCTGCCACTGAGGGCGTGTCCCCTGCTGGAGCAGCTGCCGGAGACCACATGACT
>4213 NS=121 contig=separate
ATATGGCAAGAGCTGTCTGGCTGTCTGCAGACTCTGTGTTGGGTCTGGATCGCTGAGGTCGCTGGACAAGTGGTCCCTGGGTAAGGAAAATGGCCCTGTCCTTCCTTCCTTCCTTGCCGTCCTACGCAGCTACAGAGACTNNNNNNNNNNCTGCATCCACAGGATGGGTCCCAGCTGAAACCCAGCTCTGACTCCTCCAACACGGTATCTGCTTGGCAGCCACTCACAGGGCCTCTCCTTGTTTTGTTCCGAAACAGCTATAAAGAGAGTGAAAAAATGAAAATTCACACGACT
>4214 NS=105 contig=separate
CCATGCTTTGCAAGCAAGTCCAGTGGACTTATTGGCTACTCATGAGAACTTTGGTAGACTCCAATTTTAACTTGTTACTGGGACCTTAGAAGGAGGGGGAATTATTGGGACCAATATGGTAGGATGTGGCCAGGATCCGTNNNNNNNNNNAGCTAGTCACATGCTGAAGCTTAGCAGGGTATGGTCATTCCTGCAGAAATCATAGTGATTCAAGGGTTCACCTTACAGCCACTGTCTTAAACTGAGCAAGCCCAGGGAAGATTTATCATTGGCTTCTGTGATCCCCATAGGACT
>4215 NS=117 contig=separate
CAGTGATCTAAGCCCTTCGTTTTAGCTCTCCAACTAGCTGTGACACACTGGCTCTTGCTAACTTCTCTCACAGTTTTAGTCTCTCCGCCTTAAAACTGAAGACCATCCAGCGGCTCTGCGATGCATTGTGTTCAGATCTTNNNNNNNNNNTTAGTGCCAGCTAAACAATTAACCTTAGGAAAGAAGATGCCATACCTGGCCCAGCCTGCTCTTCTGGGCTGACAATGACAGCTGTGAGCAGCAGGCACAGAAGAGCTATGGAGAACTTCATGTTGAGGGCCAGGGCATTGGACT
>4216 NS=123 contig=separate
CTGTGTAGAACCTCTCAAAGGACAATTCTGTCAGGTTCCTAGCAGAGTATCCTTCATAGTGTCAGGGGTTGGCACTCTCTCATAGGGTGGGTCTTTGGTTGGGCCAGGCATTGGTTGGAAATTCCCTCATCATTACTCTGNNNNNNNNNNCTGTCTGCTCTATCCTTATCCCTGCACATCTCAGGCAGGGTAAATTTTGGTCGAAGTTTCTGTGGGTGGGTTGTTTATGGGTTGGTTGTTGTTCCCTGCCCTTTACTAGAAGACTAGTTAGAGGATGTCCTCTTCCATCTGACT
>4217 NS=112 contig=overlapped:83
CCATGAGGGCAAAGAAGCAAAGCTCTCTGGGATACTCTGCTATACTCCCTGGTATACTCGGGTATATTCCAAACATATATAGATGCCCAAGGTCTGTGCATATTCACTGGGAACAGTAGAGCCAGGTGACAGCCCCATCTCGACGGCTGACTGTATGAAATTAGGAACTTCGCCTGTCCTAGTTAGGGTCACCATTGGACT
>4218 NS=59 contig=overlapped:94
CTGTGCATGGTTGGGGCTTCCCTAGTGTCTTCAGTGGCTGAGCAGTCACAAAGTCCAGGCAACATTAGTCTATCTTTTTAGAAAAGTCTGAAAGGAAAAGTACAATTTCACAAGGAGATAAAATGTTGGTACAGAAGACTGGTTGCTTTTGCTGCTCCTGTTATGATGAAGAGTCGGAGGCCATGCGACT
>4219 NS=87 contig=overlapped:126
CCGTGCTCCACCCTTGGGGTGACAGCCATGGCTGCACAAGGGGATGCTGTGTTGCCTAAGTATTCAAGCCAATGTGATGGACTTAGGAGTCTGTGAAGAGGGCTCCTGTCCTACTTATGCCCAGTAATCATGCTCAGGCTTGTAAAAAACACCGGACT
>4220 NS=102 contig=overlapped:84
TGGTGAGCAACTGTGGGTTCCACAGGGACTCTGGTGTAGTGTGATTGGCTGTACCCCCAGCTTGGACACAACAAAGATACCTTGTTAATGTCCACCAAATGCAAAGTCCTTCATAGCTTCTTCCTGCTCTGGTCAGAAAGACATGTGAGGGTCCCTGTCACAACTCCTAGCCACTAATTCAACACATTAGCCATTAGACT
>4221 NS=109 contig=overlapped:13
GTGTGAGTAAGCTTGTGATCTGTAGAGTTTCTCCTTTGCTGACCACTAGACAGCATGTCTGAATGCTAAAGGGTATTTAGAAAAATGGGCAAGAATCCTTAAATATGTAAATGGATCTCAAAGAAGCCAGGCCCTGCAGGGTTTAGGCCAGCACACAAACGACTGAAGCAGGGTATGAGCTAGAATCCAGCCTGGGCTACAACCAGGCTTCTGAAACTTCATCCCTGGGTGACCCTTATTATCCAAGAAATTTGTGCATGACCATAGGACT
>4222 NS=78 contig=overlapped:117
TTGTGATTCATTGGTGTCATAGTTCAATAGGACTGTTGCTTGTTCCTCTCCTTTGGAAGCTTGTGCGGCACTTTCTCTTACCATGAAAGTTAGTTAGTTCTCAGGGAAAAGGCATTCAGGTCATCATACATACACATACACACATATACATACACATACACATGACT
>4223 NS=120 contig=separate
TGATGCCCTAACACTGTTTTAAGATAGAGATGTGAGAACACAATCTTAGCTCATTGCTGGGAACCCACTATATACCCAACAAATGGCTGCTGTTATGATTAATTCACCTACTAAACAATTGGCCCCTAGTCAAGCTATAGNNNNNNNNNNACACCATTAAACCCTAGTTATTCATGTCCAGGGTAATAGATTATCAACTAGCTTTCTCTGATTTTTAATACAGTTAAAAGTCTTCGGTGGAGAATTTAAATCCAGGTTTTCCAAAGCTAATGAGGGTACACTGAACATGGGACT
>4224 NS=42 contig=separate
GAGTGTGATATCTTAGTAGGCGGGGCTTAGACCGACCTAAGCCGTCTGTGACTTAGGTGAGATCTGTCTTCCAGACTGGGCTTGTCCGTCTCCATCACGAATTCCAGCAGATGCCGGAATTTCCAGGGCCTCTTCCTTCCNNNNNNNNNNGCTTCTAGAAGCTCCTCCCTTACACCCCAGCCCTTCCCATCACATCTGGTGCTTCTTTTTCAAAATATGTCTATTGATTCTTGAGGCTTTCATACATGCATACAATGCATTTTCATCACACACACACACACACACACACACGACT
>4225 NS=124 contig=overlapped:14
ATATGTTTGATAAAATAATTGAGAGCACAGGTTCTCCAGCAAATATGTGGGACAGGACAGCTATGGAGACCAAAAATTAAGTTGCAAGTATAACAGCGGGCAGGTTGCCATCTTTACAAATACTGTGAAAGACCTGCCAAATAGGTGTCCCACAAATAGTCCTGGTGGAAAGGGAGAAAGCACAGTGATATCTTCCTCATTGAGTGTTGATGGATTTATGTGCACAGTTTCATTGCTCTTATCAGATCCAGATATAGTCATCATATGACT
>4226 NS=109 contig=overlapped:26
ACGTGTGGTATTGTGCTCTGCTTCTGAGAACTTGGGCTGCTCACTCTGATTAATATTGAGAGGCTGTGGAAATGACTTCTTGGGAAATCTTGACTGGGCAGGAACCCATCTGTCTTACATGGCTTAGTGCTAGTCCTGGCTTGAGGCTAAGGACAGATAACCTGAAATAGAATAAGAGACCCGAAGGAGAGGATTAAGTCACTAGATTAGTGGTGACCATATGCTCTTTAGAAGGTTCAGGAAATTGCTCATTTGACT
>4227 NS=130 contig=overlapped:27
TCATGGATATAACCTAGAACCCCTATGCAGATGTAGCCCATGACAGCTCAGTCTCCAAATGGGTTCCGTAGTAAGGGAAAGAGGGACTGTCTCTGACATGAACTCAGTGGCTGGCTCTTCGACCACACCCTCCCCTGAGGGAGGAGCAGACTTGCCAGGACATGGAGTAGGACATTGTAGCCTGTCCTGATGAGAACTGATAAGCTAGGGTCGGATGGAAGGGGAGGTGGACCTCCTCTAATGGTGGACATGGGACT
>4228 NS=115 contig=overlapped:104
TTATGTAAATACTGGCAATCAGGAGTAGTTATTTGCAAGACCAGCAAAACCTCTTCTCTGCTGAGCCAACTCGCATGCCCTATGTTGCCTATTTTTGATCACCATTTACATTGCTGATGCTTTCATCTGTTATTTGTAACTGTTTAAATATAGATTTCATTTTAGGAAGATCATATGACT
>4229 NS=116 contig=separate
CAGTGACAGGCACGTTGATAACACTATGTTGTTTTGCAATATCTTTGCTAAAATAAATCAATCGCCAAGCAACCCACTTGTTGCAAGCAGCTGAGTGTCTTTAGCTTATTAACATGTTGAGCAATGATCACACCAGCATCNNNNNNNNNNCTCTTCCCTGCTGTTTGTCTGTGCTTGGAGAGGTGATCTTTCGCCTTCCTGCTTTGTCTACCTGCTGCCATTCCTTCCCTCCTATCCTGGACTTCCCCTCACACCGCAACAGAAAAGCAGTTGGTATACACATGTCATTGGACT
>4230 NS=45 contig=separate
AGGTGAGTAGGTGCAACCTGAGATTGTGTTGTCTGGGAAAGGCCTCCATGCTTTAGATGTGGCTCATCTTCCTCCTAAGAAGGATCCAATGTGAAGGAAATGCAAAATTCTTCATTGTTGTAATAGACAATATTAAATTANNNNNNNNNNTAATGTCCAAAATATTGAAGAAACATTGAGATTGTATGATGAATTTATTTTACAGTTTTAGAACAAGGCATTACATATTTAGTTTTAATATTTGCGGGTTTAAGCAATTATTTTCAATTTAAATTTTGAGAATTTCATTCGACT
>4231 NS=128 contig=separate
CTGTGAATCACGTTACCATATGGCATTCCATCGAATTCAGGGTAATTGACTGGGCATCTTCCCCAAAACAATGTTGACGCTTTGATCCTTTGGAGCACTGTCACTTACATTGTTCACCAGCAGGTGACAAGCCATCCACAAACNNNNNNNTATGAACCCCGGGAGAACTCTGGCCAGACCTGTGATTTCCCACGAGGTCAGAGCCCATAGTGCATGAGCATATAGGCTCAAGTGCTTTGTTGCCTGGACTTCCAGTCCAGATTCATGAATCCTTCACTGGTTTACCATGGGACT
>4232 NS=114 contig=separate
GCATGGCCTCTGGTGGTGACACAACACAGACCCTGGCTGCCACAAGACCATGGACCCAGGCATGGGCCCTGGCAGCAGCACAGGCTTCAATGTCCGATGGCCTCAGGGGACAGCTTAGGCCATTCAGGTCAGCATGTCTTNNNNNNNNNNCACATAGTCTCTGGTGGCAGCCTAGGCCAAGGACATGCAGACCTCAGCTTCAGCAGGTCTCCAGTTCACCTTTCTTCACAGTGTCTATTGTCTCTCCACCCTGTACTCCATCTTTCCCTTTATCACAAATTCGTCCATCAGACT
>4233 NS=132 contig=overlapped:105
GTGTGTTGATGACGGGGCGCTTGGGGACCCTGAGGACAGAAAGGTACACGGTCACCAAGGCAGCCTCGAGATAGCCTTATCCCCGGGAGATATCACACACGTCCACCTGCCTGACACCAACCTCCCAGGCCTTGTCCTAGCCGCTTACCTCAGGCTACGCTTATCTGGGTCATAGGACT
>4234 NS=124 contig=overlapped:29
ATGTGCCACTGCATCCTGCAAACCTCTCCAGCCTGGGGGCTGGGCTTCCGTTGCTCCAGCTTCAGAGTCCCATATAACTCAAACATTTTGGACATACACCCTTGGCTCCTGGTCCCCTCTTTGCCCTCTCTTCTCTCTTCCTCTCCCCAGTCTGCTGTGCTGGCCATGTTCAGTCTGGACTCTCCCAGTTGCCGCTGCTGCTCTCTCCCTCATTATGTCTATGATAAAAGCCTTCTCCTCAACCATCATGGGACT
>4235 NS=122 contig=separate
AAATGAAGATTCTTAATAAAAGACTTCACGGGGCTAGGGAGCTAGCACAGTGAGTAGAGTGCTCGAATGAGGACGGCTCAGTCTCCAGAACGCGTATATAAAAGCTGGGCGTGGTGGCATGTGCTTGCTAACCTAGTCCCNNNNNNNNNNCAGGGCACATTCCACCAGCTCTTGCCAGCTGCTTTAGCCTAGTTATCAAGCTCCAGGGCCAAGAGAGACACCCTGTCTCAAAAGACAAAGTGGGTGGCTCCTAAGGAATGCTATCGAGCGTTAACCTCTGGCTCCCATACGACT
>4236 NS=11 contig=separate
CAGTGCCTGATAACTGATATGCACTCTCACCCTCAGGACTTAGACGGTTGTCTTTGAGGCATTAGCTCATCCATTGAAAATAAGATTGCTAGGCATTCTTTCCTGCCGCTGTCATTTATGGTGATAGAGAGCTGCAGTCANNNNNNNNNNTAGACCGAAGAACTTTGAAAAGTGCTTCCTCATGATCATCAGGCATATGCAGTCTTAATAGATTAATGGATGAACCATGGGAGAGGAGCTTGCTGAAGTTGATTTACTTAGGGCAGTCTTACTGATACAGAGAGACACTTGACT
>4237 NS=121 contig=overlapped:13
GGATGTGAACAAAAAATAAAAAAGAACACTAGGTGTGCTATGCACACCTCTAATCCAGCACTGAGCTGCCGGAGCTTCCAGACTGCAGGCCAGCCTGGTCTATACAGCAATTTTTAGGCTAGCCAGGACTCCACAGTCAGACTTAGTCTCGGGGGAGGGCTGGAGAGGTGGCTCAGTGTTTAAGAGCTCTGGCTGTACTTCCAGGGAAACCCGGTTCAGTTTCCAGAACCCACGGGGTAACTTGCATGCACCCACTAACGCACACACGCGACT
>4238 NS=105 contig=overlapped:112
TAATGGGGAATGTTCACCACAGATACATAACGCAAGTGCACTGAAGTCCCCATAGCTACATTTCCTTGTTTGAAGACTGGGGATTTTAGGGCTTCTTCAGGAGAAGTTCAGAGTTCTGCAAGACAGCTACCCTCTCAACTGCTTTGGCCAGAGGGGATGCCTCCATACGACT
>4239 NS=90 contig=separate
AAGTGCAGACTAAGGGAGAACATTACAAAGGCCACCAGCTGTTGTGGGCTCTGTAAATCCAAAGAAAGATTGTTTATCAGTTAGCAACCTAATCAGGTGAGAATTCACTTCAGAATTTCAAGAGCAAAGCGGAAGGCAGGNNNNNNNNNNACCCTCTCAAAGGGTCAACTGTTAAACTGCATCTGTGGGGCCCATAATATTTGGTACTTCTGGGGATCTCTCTTCCTTCCCCATTGCCTCCAGCTGCCCTAAGCACTGCCTTTTAGCAGAGGGGAGAGTGTGAGCCATGGGACT
>4240 NS=117 contig=overlapped:14
CAGTGCTGATGAGCAACGTTCCTCAGGGAGGTGGGACTCCCCCGTCATCTACAGAGTGAGCCTGATTAGAAGGGGTCCTCACAGCCCCTATCCTCTTTCTGAATCCTAGCCTTGAGTGCAGTGATCTGTGCACTGTGGCCAGGTTCTGCCAGGTTCTAAGTAAGCCCCACCCCAAGCCTAGCCTGGGAGCCCCTCCCTAGACTGTGCTTGCCAGCAGGGCACAGGGAGGCCAGGCTGCCATTGCGGGCTAGAAAGTGTGACCATCAGACT
>4241 NS=111 contig=separate
CCATGTCTGTGTCTTTGAGTGAGGTGGAGGTAATGGACTGACTGGAACTCAAGGCAGCACGCAGAAGACTGCAAAGGGTCTCCTCATAGCAACCAGAGGGGACTGTGGTTACTGATCTGTGAGTTGCTGGGTGCAGACCCTAGGGANNNNNNNNNNTGGGATCAAATGTGGCCCGGCCACTGGCTCCTCAGTGTGACATAAACTCCTGGCTCTTAGTCATAACTTCAGGGTAAGGAAGACGTCTGAGGTTCTTCCTGGAAGTGACCTTGGAACAGAAGCAAAGTTGAGATGCACACGACT
>4242 NS=122 contig=overlapped:24
TGGTGATGGGAAGCAAGAGGTTAGAAAGCACTGTTAGGAAACCGTGTCTGCTGGACACGTCAGGGTCCTCAGCACTCGTGAACTCACAACCAAGCCAGTCAAAACGCCAACACAGATGGGGGAGGAGCTCACAGAGGCTTCCCTCCAAGGACTAAGATGCTTTGGCAGTTGGAGGCTGCTGGGGTCAGGAGAATCTTTTGTTTGTGGAACTGAGCCCTGTTGAGTGGCTTGTCCACCAGGGAGTAGCCTGACACTCGACT
>4243 NS=94 contig=separate
CAGTGGGCAGAGTTCCCAGTCTGCTGTCCACTGGTGGCAATGGTGCCTAGAAGGCAGGAAGGGGGAAGCTCCTTCCCAGGCCATTTCCTTTGCTGATGGTTCTTAGAGCTTCCAGGTCCCAAGTAAGTTCCCATTTCCATNNNNNNNNNNCAAAGGCCAGATGCATTTGATATCTGTGGTGCTCTGTGGTTCTATAATCTGACTAATCCAGGCAATGGAAATTTGCTTAAGAGATTTGCATGCTGTTTTCAGATCGTATTGTTCTTTTCCCTCCTGGTGTGTGAGCATGAGACT
>4244 NS=124 contig=overlapped:20
GCATGCAGGGAGAATGGGTGAAGAGACAGCCCCTGACATAGAACAACTGTGAGTAAGTGTTTTGATTTACTTTTAGCAGTAATGGCATGAGAAGCCACCTATAGGAATTCTTGGGAAATGGTGACAAAATGGGAGAAATTAATCATTAATCGTGGGAAGTTAATATCCCACAGGGGAAACGTGAGAGCTGCTGTCAGTCAGACTGAGGAGCAGTTTCAATGTGCCTTCTATGCCTGCATACTTTCCTTTACCACACACACGACT
>4245 NS=120 contig=separate
GGATGCTGGGAACAGAACCCTGGTCCTCTGTGAGAGCAGCCAGTGCTCTTGACCCTGTTGTTTTCTGAGACATGGGCTTGCTATGTAGTCCTTATGTTCCCAGGCTGGCCTTGAACTTGCGGCAATCCTCCCGCTTTAGCCTCTCANNNNGGTACTAGGATTACTGTTGTGTGCCACCACATGACTTTTTTTTTCCTTCCTGTGTTGGGGATGGGACCCAGCATACTGAACAGTGTACCGCTGAGCACATCCCAGCTCCAGAGTCTATTCCTTTTCTGTTACATTCACCTGACT
>4246 NS=122 contig=separate
AGGTGTGATCAAAAACCACCTGGACTAGAGAGGTGCTGCTTCATATTGAGAAGCCAAGATCATAACCATCTTACTCCTGTTCTCTGAGGTATTTTCACAAAAGGGACAGCGTTCTCCTTCAGTCTTCTGTCTTTCTTCTTNNNNNNNNNNTTCTTTGCACTGATCATATGGACAGGAACATAGGTTAAACTATATCCACTCAAAAGAATAAGATTAAGTTTTCAACCTCAGAATCTTAAAATGTGGGAAAAAGACAATCAAGGAAGTACTCAGATTTAAATATGTCATTAGACT
>4247 NS=44 contig=overlapped:103
ATGTGTGCTCAAATGCACTTTACAAAAAAGAAAACGAGAGGGAAAAAAAATCATCTTTACAACATTGCTGGGCAGGTTGGCGGCACCTAGACCCGAGGGGGACATCGATGCCATCTTGGCATGGGAGACTTTGCTCTGAAAGATGGGGTGGAAGTCTCTAGAACCTGAGGTTCATGCGACT
>4248 NS=98 contig=overlapped:9
AGGTGATCAAAGGAAAGCTGGAGGAGGGCTGGCAGGTTGCCTCTCACGTGTGGCAAGGACCTGCTGAATGGGGAAGCTGGACCAGAGAAGCACACAGCAGGCTAAGGATAGCTGTGCAAAGGGCCTGAGGCAGAAGCCTAGCTGGGAGGTATACAGCGTAAGGCCCTGTGGCTGAGGTAGGGAGGAGAGACGAGGAGAAGGGTGCAGGGGAGGGGACAGAGAAGGCCTGGGGTCTTTGGAGCTGGACAACTGAAAGGGTCTCTGGGCACAGGACT
>4249 NS=103 contig=overlapped:17
AAATGCATAATGGTTAAAAATAATAAACAAACGAAGCCTCTGTGTTTTCCTGCCTGGGAACAAGGGCCTGTTCTTCTAGTCTTTATAATGAAATAGTGAGAGTCTGTGGGGGGGAAAAATACAGCAGTTGATAAATGATCTAAGCGAAGCCTCGCAGCGTGGCATGGAATTGGAGAACTCTGCCTTCACCGGGGACTGCCTGGGAATGAAGGACAGGGGACAAGCAAGTGGCATGGGCTGCCTGACACAGAAAGTGACCACAGGACT
>4250 NS=100 contig=separate
TGATGGAAGAGGGAAAAAAAAAACAAAGGAGCTAAAAGCCTGGCAAGCTATCAGAGGCAGCAATGGCAACTATTGGTTTTTAAGCCCCTTGAATTAAAACAATGAGTGCACTGCATATTGCATCCTGCAGCAACTCTGTACAAGGTCTGGGTTACTTGCATGTGTCTGCATGATGGGAGGGAGAAAGCTAAACATTTTAAATGTTATGGACTCTCCTTCTCAAGTTCCCATTAATGCAAATATAGTACATATGGTTTAAGTCCCAAGGGCCTTGTAGGACAGAAATCACAGGACT
>4251 NS=63 contig=overlapped:101
ATATGAACGCTAAAGAAATAGGGGCAGGGGACGACTCTAAATATGAAACAATGGTTGTTATGAAAATACAGGTTTTTATGATGTTCTAGAATGCCGTCAATAAAAACGTTGAAGAAAAAACCCACAAAACATTTCAGTAGTATAGAAAAGTTTTTGCAAGTTATGAGTATCAGACATTAGACT
>4252 NS=23 contig=overlapped:46
GTGTGGAGGTTTATATGTGTGTGTGGAGATAGAGTTTCAGATCAGTTTTCTTCCTCAATTGCTCTTCACCTTATTCTTGAGGCAGGGTACCACACTGATCCAGGAGCTCAAAGACTCAGCTAACTTCCGGCCAGTAAAGCCCAAAGATCCTCCTGTCTCACCCTAGCAGGGATGAGGTTACAGGCAGCTGCTGCTGCACAAGGCTTTCTGTGTGAACGTGGAGGCTTACACTCGACT
>4253 NS=68 contig=separate
TGGTGTCCTCCTTCCTTCTCCTGTCATTCTCTACTTTGATTCTCTTGATTCTTGTATTCGCAAAGGCCCAGGAACCTTAGCCACACCTACTACCTTCTGTCCTGCCTAGTTATAGGCTGTTTAATCAACCAATCAGGTATNNNNNNNNNNATTTTAAGGGCCAGTAACATGCATCAGACCAACCAACCTCCAACACATTTGTTACCATGGAAACAGGTTTGAATGGGTTCGTTTGTTTTGAAACTAGTTTTTCATCAGTATTGTGTTTAGATTTATGCTTTTATTCATGTGACT
>4254 NS=64 contig=overlapped:125
GGATGGCCACAGTGTCAAGCAGCCAGCCTCATTATCTGCCACAGAACTTTCTCAACTTCTCATACTGAAGATCTGTTGGTATAAAACACTGATGCCCATCTCAGCTTCTGGTGCCCACCCTGCCCTACGGATACCACGACCAGGGGCTCTCACAGGACT
>4255 NS=77 contig=separate
GAGTGGGGGCAGTATTTATTTATTTTCTTCTTTTTTTGCTCCTTACATTTTCTAGGAGTATTTTAACTTGACTGTGTTTGGTAATAGCTCCAGATCATAAGGAATTAAACCACACTGTACTGGGCAATAGTCCCTAGCCANNNNNNNNNNAGAATTGCTTGGCTATAGACTGTCAGTCTATGATACACTTGTAGGAGCAATATGCCTGGGTATCAAAAAGAAGCCACCCTGCTTCCAACCAAACCACAAAAGAATAGCTGTATCTTCCTGCTAGCTAATTATTTACATATGACT
>4256 NS=139 contig=overlapped:33
AGATGCCTGGAAGGGTGGGACATCAGTGCAGGTTTGGGTATTGGCATGCTTTGAGGATCCAGGTGCCTTCAATGGCTCAGTGGCCTAGAGGCCTGTCAAGCAAGGTATTGTGCTTCTGGCAGTCAGATCTGTTTGGGCTTCACCATCTTGGCTCCAGTAATTGTCTGCCTGGAGTCCACTGGGAGACCCACAGAACAGGGGCTTCAGTGTTGAGAATGCTGTCTCAGGGATCCCTATGTTGCCCACAGGACT
>4257 NS=41 contig=separate
ACGTGCGAGTGCAAGTCGTCCCCTCAGTTTATGCGTCTTCTAAAGGCAGACTCTGTTGGCATTTTACCCGAGACAGTGACAGTGGTTTCAAAGAAAAACAAAACAAACTTTTTTTTTCCTTCAAAATTATTTTGAACCCANNNNNNNNNNATAAGTTGCTCAAACGAATTCTTGATGTCCAGCCAAAATCTTGTTGCAAATACCTTCTGAATGCATCTATTTTTCTTTCACACAGCTTATTTCACACAATCAAACCCGACAGCTAAAATAAACTAATGGGACTGTCACAAGACT
>4258 NS=31 contig=overlapped:62
TCGTGGTTAAACAGTGCCCCAAGGTCAAGCAGGCTGCTTGGAACAGCTGGTAATTAAGTCACACACTGCTCTCGGGGTCTGGAGATAGAGAGCTTGACTTTATAGGCCAGGCCATCTGTTTTGCGCTTCAGTGTCTCAGATGTTCAGACTTGATCTTATTCGCATGGGTCTTTGCTTAGGTCTTCCACAAGTGATCAGAGTTGGCGGAGTGAGCACATGACT
>4259 NS=127 contig=overlapped:86
CAGTGGAACACTGACTAGGACACTGAACAAGCCAGTGAGGAACAAACCTGTAAGGAATGTTCCTCCGTGGCCTCTACTTCAGTTCCTGCCTCCATGTTCGTACTTTAGCTCGTGCCCTGGCTTCCCCTGATGATGGACTGTGACACAAAAATACAAGCTAAATAAACCCTTTCCTTCTAAAGTTGCTCTTCATCAGACT
>4260 NS=82 contig=overlapped:68
TGATGATACTCATTGGGCTGTAGCAGAGGGGACCAGGGTGGAGGCACCCTTAGATTAGCACCCTTCACACCTGGATATATACTGTGAGATTAGCTGCAACACAGTCTAAAGAGGAGGGATGCCATCAGTATCCTGGAAAGAAACAAAGGACTGGGTTAGAGTCATGCCAATTGGGACAAGTAAAGGTAACTCTGAGGAAACACATGACACAGGACT
>4261 NS=119 contig=separate
GTATGCAAATCTCAGAGACCCAGCAAACTTGCATCAGCCTGGCTGGCCTGGCGCGCTGGGCCTCAGCAATTATCAGTGCACATCGGGCTTTTGTGCCCACGGCCGGGCTTTGTGGGCGCCGAGGCTGCCCAGCACCTGCACCNNNNNNNNTCAGAGGTGGCAGATGGCAGGACTTGGCAGCAATATGGAAGTTTGCCTGATTGTGGCTGAGCCACAAATGGACATCTTTTATTTCTTCCTGGGGGTGGGGATCTCAAGAGAGAGGATTAGTGCTAGATTACCACCCATTCGACT
>4262 NS=112 contig=overlapped:17
ATGTGCACGCACACAAGTAATAAAACTAAACTACATGAAAAACTGGGCATCCATCTTTTGGGCATTTCCCTTGGCCACATACTCGGCCTGCATGGAGTCAGCCTTTCAGCTTTCCTTCCATCATCATCAGCCCTTCTGGCATTACCCTCTTCCCTGAGCCTTAGCCTCTGGTTCGCCCACTCAAACCTGCTGTATACACTGCAGCCAAGACAATTTTACAAAGCCACAAATCCACTGTTACTGCTCCCTGCCCAAAACCACCAGACT
>4263 NS=128 contig=overlapped:113
CAGTGCACACCAGGGAGGAGGCAAGAGGATAAGGAATGAGGAAACTAGAAATGCACTGTTCCTTACAGTGGCTGTTCACTTTGGCTGTTTGTGACAGCAGAGGACTAAAGTGTACAGAGAGAGGTGTATCTCTGGGCAGGCTGTGCCAGTGACTCCAGGGCACATTGGACT
>4264 NS=105 contig=overlapped:79
ACATGGGACTGGGGATTCAAGCACTGGTCTTGGTCCTCAAGCTTGAGTGTGTAGCACTTATCCACCAAACCAGCCATCCATCCCCCTAGCTCCTAGGATGTCTTCCTTTTCCTTCTTGATAACAGTTTCCTACACTCTCTGCCCAGATAGTGTCCTTGTCCTCCTGCTGGCTTTCCTGCCACACCCATTGCTCCTTTCATGGGACT
>4265 NS=62 contig=separate
AAGTGAATTTAGGGATTACTGGGACAATGTAGTGCTAGTGGCTTGCTTTGTAATCATCACCCAGTGATGTGTGTTATCCCTTCTTTTGTACTGACAATACAATGTGGAAAAAGGAAAACAAGAAACATCTGTCTTATAATNNNNNNNNNNACTAAAATTTAAGATTCTCTGAGTGAAACATCATATTTAAACCACACAGAACACCAGGCTATCATAGAAACAGTAGCTACTGGTGGCTTTTTTGAATATGTGTCATATGGGTCACCACTGAAACCTGACATAAAACATTTGACT
>4266 NS=120 contig=overlapped:104
AGGTGTTTGTCACTGATATTACGAGGAAACGGGTAAAAGGAAAGCTCATCACTTTTTAAGAAGAGGTGTTTATTTTGAGGCAGAGTGTGGAAAGGGAATCTGGAACTTGTTTTCAAGGCCTAGGTTGGCCTCATATTAGCCAGGTGACATTTGCAAAATCACCTAAAATACCATTGGACT
>4267 NS=80 contig=separate
AGATGCCCACTCTGGTCTCACAAACAGCTTCCGGAGCTCAAGTGCTTGGACAGTTGTCACTGTTTTGAAATCACTCTTGGGCAGAGACTTACAAATCTCCTATCACCAGTGCCCACAGAGGAAGTAATGAGGTTTGCCTGNNNNNNNNNNCATAAATATAAATGTGTGTTGGATTTCCCGCACCATAGCACCACCAATGGGAATGACAGTTGTTGGCCTCTGGTGAGGCTGCTTCTCTTTCTTACTCTGTGATTTGCTTGCACCCCAGGCAGCCATGAAGTCCCTCATGGGACT
>4268 NS=122 contig=separate
GTGTGTATGGACACACATGCCCTTGCGCACATGGAGGCTTGAGTTGGGAATTGCCTTCAGTTGCTCCTTCACCTTATTTAGTGAGGCAGGGTCTCTCAGTCAAACCCAGAGGTGGCTGATGTGTAGCCATAAAAGTCAATCNNNNNNNNNNAGGCATCATGACTGCCAGGCATTTTGGTTTCTGGGCATCTAAGCTCCAGTCCTCAGGCGTCCAGAAAGTTGCTTAACAGCTGAGCCATGTTTCCAGCCTTTATTCAGCTAGCATCAGAATAAATTCAAAATAGAGCATATGACT
>4269 NS=83 contig=overlapped:15
ACATGGTGTTCTGCAGCAATTTCCTCCTGATGGAAACATTGTATCCTGGAGAAAAATTTAAGACTCAGAAACTTGTCCATTGAGAAAAGCTCCTTAAGACTCAAGAACTAATCAACAAAGAACTCTTAGGAAGTCCTTGAAACTCACCTGATTCACAATGCCCCTACTCACTCACACACCCCAAGGTTATATAGTAGTAAAGGACTTCTGAGAAGGGTAACCCCTTAAACCTGGTTCAAAGAGCCTCATGAGTCCTCACCCATGCGACT
>4270 NS=72 contig=overlapped:94
TTGTGGATCAGTAGAATTAACACAGTAAAAATGGTCGTCCTTGTAGGCAGGGTAATTTTTGGATTGCAGGTTTTGTCTGTGGGTTGTTGTTCCCCTCCTTCAACTAGTCCTACCTGGCTATGAGGTAGTTACTTCAGTCTTCATGTCCTCCATTTCCCCCATTAGGAGTCACAGCTAGATTCACACGACT
>4271 NS=103 contig=overlapped:16
AAGTGGCTGGGGTCACCCGAGGGATAAAAGTGGGAGCCATCAAGTCAAAGTCAGAGGGAGAGATTGGCTTACCAGAGCAAGGGAACAAATATGTTCCTAATACTAGACAGAAGTAGTAACTGTGTGACTTGTTTGACACCAGTTATGATGCAGCCGTTTAAAAAGCAGAAACCTGAGTAGTTGTATCACTCAGAAAGGGCATGATGGGAGTGAGGCATTGGATCGGGACCTTCAGGGACAAGGGGGAGTCTCACAAATACACATGACT
>4272 NS=2 contig=overlapped:18
ATATGTATGTGTGGATATACAGGGCTTTGAGAGAAATAACTACCATAAGTTAAATGCTTACTACGTACCTGACTTGGAGGCATGTAAATATGTTCTGTGCTGGGTTTGACCTTTCTAACAGCCTTAGAAGACAAGTATAGCCTCTTTAATGAGGGCAACTTAAGGCTAAGAGAAGTGTAATAAGAAGCCTAGTTAAATATTTGGAAGATTTCTTGTAGTTTGAACTCATAAGAGAAAGTATAAAATGTTTTTGCACATTTGAC
>4273 NS=117 contig=overlapped:118
CAGTGGTGGGGGCACGCTCCCACTTAAGGAAACGGAGGTTTCGTGGGGTCCCAAGGCAAGTCAGAAAGAGGCACGGAGAGCCACGCCTCTCCTGCTGACTTGTGCTCGGCCACGCTCTACAGGCGTGAGCAGCATCTGGTGCCGGCAGCTGTCCCAGCACAGGACT
>4274 NS=114 contig=separate
CAGTGCTAGCCAAGTCCCGTAATCCAAGGCTTTCTCTGCCTCTCGTCCTTTCTGTGGGGATGCCTACCAAAACCAAGAGGGGAAAAAGATTTTATTCCCCTGCAATTAGAGCTTGTGTAATAAAGACACTACATAGTAAACNNNNNNNNNTAAAAATAATGTGTGCTATCAATAATACACGGTGACGGGAATGCCTGAGCTGCCAGCAGAAGGCTTCTCTTAGCCCACATTAGTCGCCAGAGTGTGCGAGCTTGGATTCTGCCTTCAGTGTGGCGCTAGGGGATGCATCTGACT
>4275 NS=124 contig=overlapped:110
TGATGTCATTCTGGTACAGACTCTCCCTGGGGCCTGGTCGTAGACCCAGAAAAAGAGCAAGCCAGCCAGGTGCAACATATGGCTTGGTGTTGAGCGCCACAGATGCCTGTACTGGCTTCCCCTCCAGGCCTAGGAAGGAAACCGACTTTTCAGAGCCACTCAAAACACATGACT
>4276 NS=87 contig=overlapped:77
CCATGAGAACTCATTCGACTTTTCAAGACAGGGTTCCTCTGTGTAGCGTTGGCTGCCCTGGACTTGCTTTGTAGACCAGGCTGGGATCGAACTCACTGAGATCCAGATCCACCTGCCTCTGCCTCCCCGAGTGCTGGGGTTACAGGCGTGCGCCACCATGCCACCATTCACTGACTCCTTGTAACAAATCAGCAGGACCATGGGACT
>4277 NS=69 contig=overlapped:115
ATGTGTGACCCAGTTAGATTGAGTCAAATTCTGTGCATGTGTGGGAAGCAGAAGGGTGCATTGAGCTTGTTACTGGAGCAGTAGTGGAGAACAAAGAGACCAGTAAGAAGGAAAGGGAGGACAAGGGAAGTAAGGTATAGAACAATGAACTACAATGATACATATGACT
>4278 NS=118 contig=separate
TGGTGTCCAATCAGCAAAGGATTTGTGCCTCTTTCCAGCGTGCCTGAGATTATACCGACAAATTACTTAAGAGCCCAAGGAGATTGTCTCTAATTGGCATGAAAAGGATATGGCACTGAAAACAAAATTTTGCAGAAAGTNNNNNNNNNNCAGTGTTTGGTGCCCAAAGGGGAAGACAAGCTCGCTGTGAGGGAACCCTGGAAATAAACACCAGCCTGCAGAGGAAGGGAGCTTCTGAGGTCTCATTTAGAGCAGGGAGCCTCATTCCTCTTGCGTTAAGCTTCACACAGGACT
>4279 NS=75 contig=overlapped:73
TTGTGCAGCCGGATGACTTTCCTTGGATCACAACCAGAGGTGTCCAGCCTGCCAAGCCTTCAGGGCCAGAGGAGAGATGCTGACCCCTGCCTGCACACCTCTGACTAACAGGCCCTTGGGTCTTGAAGCGTCACAACACAGCCTGTTGCTAGAGCAACCTGCAGACCTAATCGACCTGAGGTTTCTGACTCCCTTCACTAATCACTCGACT
>4280 NS=65 contig=overlapped:91
AGATGGAGACTGCAAACACTGAGGATTTATGAGGCAGGAAGAATTCTGCCTCAAGGAAGCAATAGAAATCCTACCTAATACTCCAGCCTACCCCATTGGCTTTCATGCTCAAAATAGTGTGTCAGCTTGTTCTTTAGTTTCTAGCTTACTGATTTGCCCTTTGAATTTCAGAATTGTTATCTCCCACAAGACT
>4281 NS=115 contig=separate
ATGTGTTTATGGGGGATTGAGCTCATAAATGGTAGGCAGGTGCTCAACTACTAAGGCTGTATCCCTAACTCTCTTTTTGCCTTTTATTTTGGAAACATAATCTCATTAGGTTGCACAAAGCAGGCCTTGGGGGAATCCTCCTGCTTNNNNCAGCTTCCTGAGTGGCTAAGACTCCAAGCCTGTGTTACCAAGTGCAATCCGCTGTCTAGATTATTATTTATTCACCTGTTGAAAGGCAACTTGAAGCCTCCCAAGTTGAGAAATTATAAGGAGAGCTTGCAGAAACATTCGACT
>4282 NS=103 contig=overlapped:111
TGGTGACAGGACTGTGCTTTAGCTTTTTCACCTCATTTCAAGCAAAATGACTTAAAGAAGGAAAGTTTTTTTGTTTTTGTTTTTGTGTTTTTAGCTCCCCATTTCAAAGTCTTCAGTCTATGAGTGGTGGGATTAATGGCTTTGCTCCTGAGACAAAGCAGACACATCAGACT
>4283 NS=54 contig=separate
CAGTGACTTTGGAACTGATGAGGGTATCTCCATGTGTTTGAAAGACTTGGGTTTTCTGAATCAGAAGCAAGCACTTCTCAAATGTCCTTACCCTGCTGCTCACCCTATTTTTGGTTTTAGAAAAGGAACAGTACTTTATTNNNNNNNNNNTTGTGGAAATCTCCCAAGGCCTAGGCCACAGGATATAGTGGCTCTGCCAAGCATATTTGAGGAGTGTGAGAAGTTAGATTATTCTCCATCATGAGGACCTCAAGGAAGGCTTTGTTTGGTCAGGGCAGCCCTCAACACAAGACT
>4284 NS=118 contig=overlapped:12
TCATGTTGCAGGTTTACAGTAAAAGTGGAACCAACACTCCTTTCAAATATTAGGGACTGAGATGCTTTATGTAGAGCAACGGCAACTACTGTTCATATGGTTCTGACAGAAATGGCCTTGGTTTAATCATTCTTGGCTGTCTTTCAACTAAGGAAAGTATGGAGTTTACCTGCAGAAGCTTAATTGTAGCCACAATGGTTTCAGAATTAAAGTATGGACTTTTCATTACAGGAGCAAAAATCCAGCAGCAGTTGGCCAAAATACATAAGACT
>4285 NS=31 contig=separate
TTGTGAAGAGTGGCCCCAGGTACAATGGTTGTCTGCATTACCAGGTGGTAGGGCTCACTAGATGAGAGTAACGGTAAACCATCACTCTGTTGGCAAATGAGGAAGCCGAACATGCAACACTTCTGATTTCAGAGTCTGCTNNNNNNNNNNACTTCCTCCCGTGCCCTCCTAACAATTTGTGCAATGCTTCTAGATGGTCTTCTCATTAATTTTCTTATTTTTTTGAAAGAAAGAAACTCAAGTAATCTTCCATACCCAGTATTTTGTGCTTGCTATTGCAGATTGCATTAGACT
>4286 NS=68 contig=overlapped:87
GGGTGCGCAGCTCATTTGTCCTGGTGAGCTGGGCGCGCAGCTCTCTGTGTGGCAAGAGCTCAGTTGTGATGGCGGCAGGTACCCGTGGTCTGTGAGACCTTCCAGGGAAAGACTGGGTGACCCATGATCAGACTCGCAACTTTGCTTCCCTGTGGGGTTTTCTTGCGACTGGGACTCCCAGTCTCAGGCACCCGACT
>4287 NS=117 contig=separate
ATGTGGCCATCACCTGCGCGGTGTCAGCAGGCTACATTTCCTTTTATGGAGTCCACAAGAGGTTCTTCATCCTTTGTCACTCCACGAGTTCAGTTAGTTCTAATATTGGCTTTTTATGCTTTGTTTTTCTTTTATAGATTNNNNNNNNNNTAGATTTATTTTCTTTTAAGTGTGTTTGTGTGTGTCAGGGCTTGTTATGCCTACATCAGTAGCAGATGAAAGTGGCAGGTGCTATGAACTGCTCTATGTGGACACTAAAATAAAGCCTCCATTCCAAGTTCTCTGCATGGGACT
>4288 NS=115 contig=overlapped:92
TAATGGATCCAACCCAGTATAGGCCAATGGTTCTATAGCTTTCCCTGCAACAAAACATTTTGATTCAGTGTACTTGTGGGATACAAAAGGAAGTCCTCAGAATTATCCTGAATCAAGCCATAAGCATAAGAAGCCAGTCAAGCTTGCTGTGTCCTTCACCCTATGGGTTTGCACACTCAGGCACACGAGACT
>4289 NS=125 contig=overlapped:27
TTATGTCTGGGGTCCTGGGGCATTTGACCAGAGTCACAGCCCATGTTTAAAAGGTAAAGGAATGTATGGTTTCAGCTGTTCCAGTGCCCCGCACCGGATGAGCACTTCCTGCTTCAGCCTGCAGACACTGCAGAGCGCCATGGAGCAGGCTTAGTGGGGGAAGGTGTTTGCCATCCAGCCTGAAGACCCGAGTTTCCTCTGTCAGAAGGGACACGCTAACTCCATAGATGTCCTCGGACCTCCACACACACCAGACT
>4290 NS=118 contig=separate
GGGTGCTCACCTGCCATGTCTAAGGTCCCAGGACCACAGAGAAAAAGCAGGGAAATGAGGGAAAAGTCTTTCTCTATCGAGCCTTACCAAAAATGTGCCTTGGAGCTGTCTGCACCCTTAAAAGCCTGAGCATACATTTTCTTNNNNNNNCAGGAGTGCCTTTGCTCAGTGAAATGCTGAGCAGGCGAAAGCGCTTGGCACAGACCCTGATGACCTGAGTTTGACCTCTGTGACCCACATAGTGAAAGGAAAAAAACTAAATCCTGGAAATTCTTCTCTGACTTCCATATGACT
>4291 NS=86 contig=overlapped:16
CTGTGAAACTCTTGCTGTAGCCAGCTTACGGGATTTAGGTAGAACATAGCTGCTTCATCAAGATACTGAGTTTTTCCAGTCAAGTCTGGGGGACACTGGAGAAACCGCATGGACAGTGGGCAGTGAACATGGCTACGGAAGAAAGGTCAAAATAGTTAAACACCCCAAGTTTCCATTATTGTTTCAGGCTGACCTTGAACAAGTGGGACCCGGGGCAGAAGCGCCTTCCTCACCTGTAGTAAGGAGTGGAGTGGCAGGGCATCAGACT
>4292 NS=134 contig=overlapped:14
ATATGAGCCCCCATTTTCATATACTGGTATGCCAAATCTCTGATCCCTGGTCAAAACATGATATCCAGTGCCATGTTGTCTTTTGACTGACACCACCCATCTGTTCACTGTCACCTGATAGCCACATCTCATTTGTTGCTAGATAAGATATGATGACTGTGTTTTTTCCTTCCACCTGTCTCATGACAGGGTCCTGACCTACTTGCCCAAGTAACTAAAGATGATTCATACATCACTCAAGAACCCAACTAATGTCTAATTCATATGACT
>4293 NS=85 contig=separate
ACATGATCCCCTGCAGCTGGCCGACGAGGGAGAGCCCCATGTACTCTAGAGGTAATATGAGCCACGAACATCAGATATCGACATACCAACATCTGTGGCTATGTAGGCATGGGCCAGACATGGCCCTCAGCAGCAGCTCANNNNNNNNNNGGGTCCAGGTGGTGGGGCTGGCCACTCACAGCAGGCTACTCCTCTCCGTCTTCCCAGTTCCGTGTCTCCTCCTACTGCTCAAGCTCAAGCTGCTCAACTTCTCTTTCTCTCCCGTCTGTCCTGCCTATACTTGCACATCAGACT
>4294 NS=60 contig=overlapped:89
ACATGGTACACAGACATAACACTCAAACATATAAAATTGTGTGTGTGTGTGTTTGGTTTTTTGAAACAGGGTTTCTCCCTATAGCCCTGGCTGTCCTGGAACTTGCTCTGTGAGTTTGAGGCCTGCCTCTGCCTTCCTAGTGCCAGGATTAAAGGCGTGTGCCACCACTGCCTGGCAAAATAAGAACATTTGACT
>4295 NS=102 contig=overlapped:108
GTGTGGAGCCAGAGGTCAACTTCAGGGTTATTCTTTGGTTGCCCTGCACCTTATATCTTTTGATACACTGTCTCTCACCTGTGTTTCTGCACCCCAGCATTGGGATTACCAACACATGCTGCTGCACTCAACTTTTATCAGGGCTACAGAGATCAAACTCAGGTCCTCATATGACT
>4296 NS=54 contig=separate
GTATGCTAGCCAGAAGATAAACTTGGGTGTCAGTTTGGGGTGCCATACACCTTGAGTTCTAAGTCAGAGTTTCCCCCTAGCCTAGGTTGATGATCCTAGCCTTGATGGTCTGGCTAGGCTGCCTGGCCAGTGACCCCTCGNNNNNNNNNNCAGGCGCTTGTACCTGCTTTTTATGTAGATTCTGCAGATGAAGCCCAGGTCCTTATGCCCCAGCAGCTCACATGTGACCAACTGCCTCTCTCTCCTGTCTTTAACCTCCCAGATTCATCATAGTTACAACACTTTCATTTGACT
>4297 NS=125 contig=overlapped:14
TGGTGAGAATGGATGGGCATCCCTAGGTAAGTGGACCTGGTCTGTATCAGAAAGGTAGCTTAACATGAACCTGGGATCAAGCCAGTAAGGAGCATTCCTCCGTGGTTTCTGCTTCAAAATCCTGTATTGAGTTCCTACCTAAGCCTTCCTCAATGCTGAACTGTAATCTGCAAGCCAGATAAACCTTTTCCTTTCTCAAGTTGCTTTTGGTAATGGTGTTTATCAAAACAATAGAAAAGTTAACTAGGATATGTATGTCTTCATTTGACT
>4298 NS=127 contig=overlapped:10
CTGTGATGAAACAACATTACAAAGGACCCTATAAAGGGTTTTTAGGCTAATGTTATAAGAAGGGTATAGTCCTTGATGGCGGAGGGAAGTCATGGCAACTAGAGCAGGAAGCTGAGGGCTTACATCTTTGCATGATACCTGTGGAACAGAGAACTTAAAATGGTCAGTCTTTAAACTTTCAAAGAGAGCCTGTAATGACACACTTCCTTCATCAAAGCCGTATATTCTAAACCTACCCAAATAGTACCACCAACTGAGAAGCAAGCATTCGACT
>4299 NS=104 contig=separate
TTATGAAAGCAATGCATTAGTATTTTTAAGGCAGCATAATTTTCCTTCTAACTCTTTGATCTAGCTAAAGACTTAAAACTAAAACATTGTTGAGAACACAAAAACAGTATTTTCTGCATTGAATGTGCCCCACTTCTAATCAGTTATGTTGTTGGCAGCGCAACAGTGAGCCACTGAACAAGAAAACAAAATGAGATTAAGACAATGTCTTTTAAAACATGTAATTCAAACATTCAATCCGATTTTCAGTTAATATTATTTCCCCAAACTTTAGAAGTTTGGATTCATTCGACT
>4300 NS=106 contig=separate
CCATGTGTCAAAAGTCTTCCAAAGCAACATGAGCAGAAGTGAATGTATTTTGCAATGACCTAAGACAGCAGGGACCTCCTTTCTTTCTCACCTAATGAATGTCTGGGAACTCTCACAGTACTACCTGTAAACTTAAGACANNNNNNNNNNTAACCATCTCCACCTCTGCCCCTCTAAGTCGGAATCCCTGATGGTACAGTCCAGCTACTTACTTTAATTTATTTTTTACTGATACGTGAAAACTTAAAATGTACATATTCACGGAGTACCATGTGACAGCTCAACACACATGACT
>4301 NS=138 contig=overlapped:77
CAATGCAGGGTGCCAACTAAGTGAAGGAGTCTGCAGGACCTGGTGGCAAGCGCACGGGAACTCAGGCATCATCACGCCACGTGAACTTCTCTCCTCACCTGCAGAATGGGCAGACTGAACAAGATGCTCCCACTGACTGTCTCGTAACCTATGGTCCCTGACCAGGCAGGAGCTAGCAGTGGCGGGATGAGGATGGGACATGGGACT
>4302 NS=105 contig=overlapped:82
GGGTGAAAAACATGTTTGGTTCTTTCTTTCTTCACCAACCTGGATGATTTCATCATAGTCCATAGTGACTTTAGTGAGCACCATAGTCTGAGCCAGAATTATAGGTCATCAAAAACATCTTGTTTGTTTGGGATTGCTATTGTGAAAGTAGTTAGAACATTTGATTTCCTCTAGTAAGGTGAGTGGGGGCAGACACTGGACT
>4303 NS=99 contig=separate
CCATGAACTTTTGTTTCTTTGTTTGTGTGTTTTGCTTTGTTTTTCAAGACAGGGTTTGTCTGAAACCCTGGCTGTCTTAGAACTCACTTTGTAGGTCAGGCTGGCCTCACAGAGATCTGCACACCTTTGCCTCTGAAGTGNNNNNNNNNNTGAAGTGCTGGGATTAAAGGCGGATACCACCACCTCCCAGCAAGCCATGAACTTTCAAGGTTTGAGACACCTGTGGCTAGGGAGAGGGTTGGCAAAGTTATTGCCCATTCTTGAGGACCTGAGCTTAAGCCCCAACACTTGACT
>4304 NS=99 contig=overlapped:57
TGATGTCACAATATCGTTGTGACATCCTAATAGTATCATTGTGATATCATAATAGCATTATGACTAGAGCATTTTACATTGTGATATCATTATACAATTGTGATGTCACAACAGGACTATTGTGATGTAACCACTCAATTGTAATGTCCTAATTCTCCAGGGATGTCACAATGAAACCAGTGTGATATCACAATGAGATTGTGATGTCCTACTAGAACCATTAGACT
>4305 NS=91 contig=overlapped:82
GGGTGGAGAGGAATCGCCTGCTGTGGGTAGCCCGTCCTCTCCTCCGCGGCCATGGTGAAGTCCCGACCTGTGCTGCCTCTGAGATCACGTCTGGATCCATGGAAAGGCAACAGAGGGGTCTGTGTCAAAGACTACGGCTCATGTAACCGCTGAAGACCTGCACACATCCCTCGTCTGGGCAGCCACAGGCGACCACATGACT
>4306 NS=99 contig=overlapped:24
TCATGAAGGCTCCAAAGGAGGCAGAAGCAATCCTGCCCTTCTTGAGCTCTAAGCATCTGGAGGCCCGCTGAGGAATGAGCCCATTTCCTTGGACCCTGGTTTGTGCTGGGGTCTTAACTCTCTGGGCATGAGGAGAGGGAGGGAATAGTGGAAGGCAGTTCCTCTGAGCCCAGAGTTCCAACCCATCTGAGGAAGAGGTCTGCAGAGGTCTGGTGTCAGTGTTTACAAAGTGGGATTTAAAGGTCAGGTATCACAGGACT
>4307 NS=94 contig=overlapped:89
CCATGCTGAAGTTTTAGCTTGCTGAATGTCAGGTCATGTGTGCAAACCCTGCCCTTTAAAGGGCTGTGTTGACAGCTGAAAGCGGCACTCCAGAGCCCTGCCTGTGTGGCTTCAGAGCACAGGCCTGATGCTACCTGCTGGTGTGCTGTCTGTGCCCCATAGCTTCTCTCCTCTCTGAATTAGGACCATAAGACT
>4308 NS=69 contig=overlapped:98
TTGTGCTGTCGACGTCCAAATGTGTATTCCCAATTTAGACCTCTTCTGCCCCAACAGTCAACCTGTGCTAGGTATTGCTATGTAAGCTTTTCATAGGTGTCTCAAATTTAATGTCCTCATTGTCTTCTTTTTTGCATCCCTCTTGCCCCCTAGCATTTCCTGAAAACTTACCATGACCATTCGACT
>4309 NS=115 contig=overlapped:112
CTGTGTGCATACACACAGGTCACATCTTACACTTGCAGAGGTTACCACTTGTGGAGGTCACTTTGCAGAAATCAATTCTATCCTTCTACCATGTGGATTTTGAGGATCAAGGGATTGAATTCAGATCATAAAGCTTGGTGTCAAGTGCCTTTAATCAGTAAAACATCTGACT
>4310 NS=116 contig=overlapped:71
ATGTGCAAATACCCACAGAGTGTGTGTGTGCAGGAACTATGGTTTCAAAGCTCTAGGATACTCAGGTGTGCTATTTTGCTAGAAGGTATAGACCACAAGTTACTGACAGTGTTTTGATCTCCAGGTTGAATGCACACTGAGGGAATGGTATATATTTTTTCAGGTGTTTGTGTCTGATCAGAAACACTGACACTGTACAAAAATCATTGGACT
>4311 NS=119 contig=overlapped:106
TAATGTACATTTTTTTGAAGCAGAAGATAGTCTATGAAGTTTTCCTAGGCCCACAAATGTATGGTGCCTGAGAGGGTAACAAGTGTCAACGGTGATGTGAAACAGACACTCCAGCCCTCTCTATCATTCTGGATAACTGTTCCCTTGCCCTTAGCATGGCGGTACTGACCACTGGACT
>4312 NS=71 contig=overlapped:109
TTGTGTGTGTGTGTGTGTATGCAACACGCACGCACTTACAAAAAAAGATGCAGTAATTTTGTTACATCGTTTTGTTTCCACAACTTCAGAAAACTGGAATACTCTCAAGATTGAAATTCCAAAGTTATGTGGGGACAAAAGTAACAGGCAAATGTGATTTAGCCGGAAGCTCATTTGACT
>4313 NS=104 contig=separate
CCATGTCATCAGGGGTGGGAGGACTGATTTTGCAGAGACATGTCCCCATGCACCCGTCACCAGAGCAGAGGGGTGACTGTCCAGTCACTGTGCAATGCATCGATCCACACCAGTCCTTCTGTCTTATCAGGAGCCAGAGCTTCTCTGGTTTTCATCCTAAACGACATTTATGTCCCTCCAGCTTGAACTCAGAAGGCCTCTAGCAAGGCTCCCTTGTGTCTGTCTCCAGTTCCATTTGCTAACTGGTTGCCAGGGGCCTTCCTGCCTTGGCTGCACAGAGAATGCCATCTGACT
>4314 NS=118 contig=separate
TCATGAAACTCAAAACCTTGAAACTTTTAGGAGAAAACATAAGCAATGTTTGACAAGATGTCAGTGTTGGAAAGGACTTTCTGTGTAGGACTCTACTTGCTCAAGAATTAAAGCCCACAGCTGACAAATGGGACCTCACANNNNNNNNNNAAAACTTTCTCTAAAGCAAGGGAGAAAATCAACGGAGAGAAGAGGAAGCCAGCAGAATAGGAGAGAATCTTTGCCAGTTATACATTTGGTAGAGGATTAATATCCATATACAAAGAACTAAAATAAGTGAGTAAGCATATGACT
>4315 NS=120 contig=overlapped:105
CTGTGGGTTGTTCCTCTCCCGGGGATCACAATGATATGAGCAGCCTGTGCTACCATCTGAGACCTTAGCAGTGCTCTAGTTTGGGTTGCTGCAGAGGGCCATGTCTGGGTCCATGACCTTAATGTGATCAGATCTGTGTTTAAGGCCATGGCCTAAGCTATCATTGAAGGTCATATGACT
>4316 NS=48 contig=overlapped:64
CCATGGCTCGTGTTCTTCAGCAGCAAACATAAAAACCCTTGACACACACTATTAAAACAGCATCAAGTCGCCTGTGCTAGCCCACACCTTTCATCCCAGCGCTCTGCAGGCAGAGATGTGAGGATCTCAGTGAGTTCAAGGGCAGCCTGGGCTACATCGTGAGAACCGATCTCACACCAAGAAGGAGGAGGTACCGCCTGTCCACCAGGGTCATACGACT
>4317 NS=28 contig=separate
GGGTGTCATACCATTTGTTAAGGCAGTGTCTAATGTCTAAGAGGAGGGATGGGGCCTGGGGAGATGACTCAGCTAGTGAGGTACTTGCCATGCATGCCTGAGGACCTGAATTCAACCTCCAGAATTGGAGAACAAGGCGGCGTNNNNNNNCCCCCCCCCGAAGCCAGGCATGGTGTTTTTTTCCTAAGCTAGCCTAGAACCTATAACACTTGAGAGGCTGAGACAGGCAGGTCCCTGGTGGCTTGATGACCAGCCAGCCTAGCCATGTGACT
>4318 NS=122 contig=overlapped:21
AGGTGCTGGGTCATCTGGAAGAAGAGCTGGTGTCCTTAACCACTGAGTCTTCTCTTCAGCCTCTCCTAGTTTTCTTTTATTGCATAGTGTAGTGACTGGCCCCATAGACAGTGGATCTGTGCAGATGGCTTTATGCTGTATGACTTCCTCATAATTTATATTATGAGCTTATGTTCAGTATGTAAAGTTCAGTGAGACAGCAAGGCTGTGCATGAGCAGAGGCCATATGTGCAATACGTGTGCCAACACACCTGCATCAGACT
>4319 NS=118 contig=overlapped:87
GTGTGATGAGACCTCTAGCCTTATGGATGTGATGAGGCAGGGCTTAGTCACCAGGCAGAGGGCAGGGCGGTGTGCTCAACATCTGACTACCTCTGATGGACATGCTTTCAGAGCAAGGCGGAGGGAGGCAGTTCTGCAGAAGCATGGCCGCTCTACTTTGCATGGGTTAAACTGCCCATGGCACGAAGCATGCGACT
>4320 NS=114 contig=separate
ATATGTTTGGGATACAAGGAGATGAGTTCAATGTTCAGCAGGTTAATGGACTTGTGTGAGACCCATATGATTTTAGCCATCAGAGATTTAGCAGTACAGATTTTAGGAGACAGAAACTTAATGGTAAAGGTAAAGTTTCTNNNNNTAAATTGGAAGCAAATGACTTATTAAAGAGGTAGAAGAAACAGGAAAGGGAATAAGAAAGCAAGCACTGGAATTATTTCAGCCATACAGCTTTGACTTCCTGTGGAGATATCTTTATAGCATCAGTTATACCTGTGACTTCATCTGACT
>4321 NS=87 contig=overlapped:107
TTGTGGGTTCTAGACATCGGCTAGAGAGAGAAGCCTGAGGCTTTCCCCTTGAGGGGGAAATGCCTTGTGAGTTCTGGGGGACAGTGTGTATGTCCTTAGAACTCACAGCCTGATTCAGGGTAATATGTTCACTGATGCCCACTGGAGGTTTTGTATGTGTATGTGTGCATGCATGTGACT
>4322 NS=18 contig=separate
TTGTGTGGGTTTATTTCTGGGTCTTCTATTCAGTTCTGTTGATCCACCTTTCTGCTTCTGTGCCAATACTGTGCAGTTTTTATTACTATTGCTCTGTAGTACAGCTTGAGATCCGAAATGGAGATACCTGTAGATGATCTNNNNNNNNNNTTTCTCCATATGAAGTTGAGAATTTTTCTCTCAAGGTCTGTAAAGAATTGTGTTGGTATTTTGATGAGAATTGCATTGAATCTATAGATTGCTTTTAGCAGGATGGCTATTTTCACTATGTTAATCCTACCAATCCATGAGACT
>4323 NS=49 contig=overlapped:61
GCATGCGCGCATGAGCCATGCTGTGCGAGTAGAGGTCAGAGGACAACTTGGCAGTAGTCGGCCCCCCCTTTCCAACATGGGGGTCTTGGGGACCAAATTCAGGTCGTGTGACTTGGTGGCGAGGACTTTTACTCAGCCACTGGACCATAGCGCCGGTCCTACTTTGATACAGTTTTTAATTCTTCTCTGTGTATGCGTGGGCCTGTTCTCGTGCACACGACT
>4324 NS=75 contig=overlapped:10
TGGTGAGGGCAGGTGAGGACCTCCACCCAGTGAGATGTCCCAGTCAGGTACGGCTAGTTAGCTAGACACACAGAGGAAGGGAAGGGAAGCTGTGACCAGTAGCCAAACTAAGAGTAGCAGAAGTAAGCAGAGAGGTGTTTTTTTTTTTTTTGTAAAAAAATTCATGTAAAATGTTGCATTCTAATCCACTATATATGAAACTCTTGTTTTCATAATAAAAGGTGTCTTCTAAAATATTTACATTAAAATATCACAGGACT
>4325 NS=133 contig=overlapped:13
GGATGTTTGGGGAAGGGGTCATGGGGAGGTGACATTTGAGGAGAACACCCCCCCAAAAAGAGGTAGAGGAGCCTTGTGCACAGCGGAGACAGAGGTCTAGTCTGTTCAGTGGGGCAACAGAATGTGCAAAGGTCCTGGGGTGCAGATTATTCCAACACGTGATAACCAGCACGGACTTCCCAAAATGCGTTCCGTGTGCGTCAGATGCGTTCCTCGATGTCTGACATCAAAAGGGTTGCAAGGAGCAGGTGGGGCAGAGGTGGTGCACACGACT
>4326 NS=31 contig=separate
GTGTGTAGGTCCGAGGACAATTTTCGGGCCATCTTGAAGAGCCCTCTTGATTATTTTAAAACCAGCTGAGGGTGGTCGTAAGAATGAGGACCTGAACTGGATCCCCAGAACCCACATTAAAAGTCAGGTGTAGCTTGTGGNNNNNNNNNNAGGATCCTTGGAGCTTTCTGGATAGTCTGGATCCCGGTGGGCTCTAGGATCAGTGAGAGACCCCGCCTCAAAGAATAAGATGAGGGGCTACGGAGGAAGACATCTGGTATTGACCTCTGGTCCCTCATGAGTATACATACGACT
>4327 NS=112 contig=separate
GTATGTAACTTGGTTTCCTGATGCTCCCTGCCAAACAGGCATCTGTCACTTTACATTGTTGTCATCTTCCATTTAGGTTCCTGCTTTGTGATGCTTTTCTAAACAGAAGAAGGCAAGGGAAGCGAAGTGTGGCAGAGCTCNNNNNNNNNNCTTAATTGCAAATTCCCTTAAGTACCACTTCCCTGGAGCTGCAGACCTTGTCTGCTAGTCAGGCACACTTCAGCCTGCCTAATTTTTAATAGGCAGGAGATCATTTCCAGTGTGTGCTAACCCTTCCCTTTTGTTCATCTGACT
>4328 NS=108 contig=overlapped:23
TTGTGAAAAGCTGAGGGTGGCCTCAAAAGAGAATATCATATTACCAGCCCAGAAGAAGACCAAAAAGTATGGTTTTTACCATGAAGTCACGAAAATTCCAAGTCGAATCACCGCCCATCAGGGACTCCCTGTGTGCTGGTTTAACCAGCAGCAATTGTGACATTTTAAGCTCCCACAGAACTGCATCTTTTGGTTTATTTTGGGGGCCTTTTGTGTATGTTTATGCAAAAACATGTATGCATGCATATTTTGCATGTGACT
>4329 NS=127 contig=separate
GCATGCATGTATACATGTGAGTCTTTATGACTACTTCTTTTTTCAATGTATGCCCATGTGCTTGGCCTGCAATCATTCTAACATTAGTGAGAGGAGATAGGAGTGCCATTCAGTCTAGAGCATTTGCCCAACATTCATGANNNNNNNNNNAAAACAAAAACAAAAAACATAAATACAAGTGAAGAGACTGAACACACTATTCTCTGATGCATTTGAGATTTGTTTCCTGTAGCAATGCCAGAAGTTGACTGGTCTCTGTCATAGTTTCTGTCAACTTGACACAAACATAGGACT
>4330 NS=108 contig=overlapped:101
GGGTGACAGTCTTGCTTCATTCAGCCTTTCAAGCTCTCAAGTGCAGGAATTCCAGGTGTGACTGAGCCACCAGGCCTGCATAGGCAAGGAATTAAAATTCAAGATGAGGCTGATATTTGGCCCATGACCACTTTCCATCTCCCTAGAGAACAGCAAGTAGGAAATACCTGACTTCATCCGACT
>4331 NS=133 contig=overlapped:112
TGATGACCTGCGGGATCATGGAGTCCACCGTGTCCAGCTCCTTGGAGAATCGGTTCACAAGGTTCCCACTAGGTGTACGCTCAAAGAAACTCATCGGTGATCGCAGAACATTGTGCAGCAGGTCCAGGTGGAGGTGACGGGAGGCAAAGATGCCCCCAATGGACACAGGACT
>4332 NS=130 contig=overlapped:13
GCATGCAGAGGGATTTGTATCCCACACCAGCTGCCGTCAAGTTGACAGTATGAAGTGTTACAGCTTCTTTCTGTCTCTCTCCCATGAGGTGAGCAGCAAACAAGACCTGAAGTTGGTGAGCTGAAGAACCAGAAAACCGATAGAAGGTTCATGTCCAACTGAAGATGGTCAAGCCTTTCCTCTTCCTCATCAGTTTTCTTCTATTCACATCTCTTGGTTGGGTAGTCCATGACTCATTAGGAAGAACAATCTTTATTGCATATCCATTCGACT
>4333 NS=124 contig=separate
GTATGATAGCAGCCAGTGCTACTTTTAAAACTGCTCATAATAAAAGGAAGACATTTCTTTCTTGTTGTCTATCTTCAATAGAGTGTAACTGACACGCGGGAAATACCGACATTTGAAGTACAGAATGTGTAATTTGTGCTNNNNNNNNNNTGCTGGATGTGGTGGCATATGCTTGTCATCCTAACCCTTGAGGAGGAAGCAGACAGTGCTAGGTTGAGGCCAATCTCCCCAATGCTAGTTCCGGGGCAGCCTGGGCTTCACAGTGAAGTCCTACCTTCAGAAGCACACACGACT
>4334 NS=124 contig=overlapped:14
AGATGACCCTGAAGACTTTCCCCTAAGCAAGGTAGCCATCATGGACATCACCCTGGGTATTACTCTGATCAAAGAGATCAGCAATTCTTCTAAAACCATCAGGTAGTTGCTCCCTGCTATGCTTCTTGAGGAACAGTGGTCCTTGTGTCCATGAGTGCCTGTGATTTGTTAACAGGGCAGCGTGTGGTGCTCAGAGGGCAGGCTTACTGTGCTGATCAATGTTTGGATATTTAGAAAATTGCCAAATTCAAAACTGGATATCATCAGACT
>4335 NS=109 contig=overlapped:13
TTATGAACCATTAGTTTGTAGTCGCTATTTTGGCATGCAAGATGTAGTATTCAGCATAGTCTTTTTTAAAGTCCTTTTCATAGATCTGCCAGTGGTTAGTTCCTGAATATTTCTTGTCCAGGGTCATCTGGCGGGCACGGGAAGACAATGGCTAGTCAGTCTCCCTCCTTCACTCTTTTTGGGTCAGTGGCCAAGGTTTTCAGAAGACTTCCTAAGCTCAACTCTTTGTTAGTTTTGAAGGTCTCCACAGCTTTTTGTTTCCCATGTGACT
>4336 NS=106 contig=overlapped:26
TTGTGTCCCAGTGGCAGACCTACCTCTTTGGGAGCTAACCCCCTCCCCCAGTGTGGAATGGAAGCAGGGGTCAGAGCTACAGCTTTGAAACCCAGTGCAGGTGAAATTACTAAGGGCGAGAGGCAGAGTAGTCATCACCAGGAGGGATGGAGTTTGCTTCCCTGAAGTAGACATGCAATGAAGAAAAGGTGGCAGGCAAGCCTGGCAAGTTAGAAGGAAGAGGGAGTCCCTGCCCTCAAAGGGCTATGGCATAAGACT
>4337 NS=2 contig=separate
TAGTGGGAGCCCTGTTTCCACAGCCTCCAGTAACCCGGGCTACTGCAAGCGAACGCATCTTTCCTTAACCTGGAGCACAGGCCCTTAAAGCTTTGCCTCGAAGTGACTGCCATCGCTTCTGCTTTCCTCTGACCAATGCANNNNNNNNNNGACTATGTTGTGGCTGATGGCTCTGGTGGCTGCTGCACAGGGCAGCTGTGTAGTGGATGTGCGAGGATCGCGTCAGTGTGTTTCCTCCTCCCCCGGACACTGCTCCCTCCTAGGGGTGCGCAATGGAGATCCCACTCGAC
>4338 NS=93 contig=separate
TGATGGTTTCCATGTGGCCTTCATCATTTCTGAAATAGTGTGTTTCCAGAGCATTCCTTTCTGCTTGGAGGAAGATGTTTCCAAGTTTCACATATGGAAAGTTCAATTGAGCATGCCTTTCTGTGTATCCTGGAGAACTGNNNNNNNNNNCTTACACAAGTCATAAAGATACATTCAAATAAAGCAGAGAGGTCCAAATTCCAGGCTTTCTGAACTATTTGCTGACCCCTGCTATTGCTTTTGCTTTCCTTACAAGTATTGGTGCCTTCTGAATATGAAGTGACTCACGCGACT
>4339 NS=132 contig=overlapped:7
GCATGTAATGCTGAATTAGCCAGAGGCAGAGCTCGGTGAGCACACACCAGCTAGGGCGGGATCCCACATTCCTGCGTTGATAAAGATGCTGGTATTTTGCAAAATTTGAATTATATCCCCTTGGATATTAGATCTCAAATTTGGTGTCATAAAATAATGCATAAAGATTTCAGGAGGGACTGAAGTTTATCTGAGGTGTGCTTGGGCAAGTTAATATGCTGTTCTTTACAGGTGAGTACTCTCTTACTTATAGAGCTAATGCATGGTGCATCCGACT
>4340 NS=125 contig=separate
AAATGTTTAAGGTTTCAGAATCCTTAGGAGTCACATAATCTCTATCCCCCATCTACCACTAAGTAAGGTTAAGATGTTCTTTAGGAGAGTTGAGAATACCCCCATAGCTCAGGCCACAGAAGCTGAATTGTTCTCCAGCCANNNNNNNNNNAATGCTGTAAACAATATTCTATCTAGACATGCTTCAAGTGAAAATTGAATCACCAGGCATGAATCATTTCTCTGTCATTCTGGCCAATAATCAAAAAGCATTCCTGGGCAAAACAACATGTACAAATCAGGGAAACACAGGACT
>4341 NS=119 contig=separate
CCATGCCAGGGGAAAGAAACATTGATGGGTAGATGAGTCCAGGAGACACCCCCGGGATGAGAAATGGGTTGAAAGCCACAGGACTACTAGTAGTTATTGTGGGGTCAGACTGATCAGAAAACGGACTAGGGCCAGGCTTANNNNNNNNNNCTTATCTTCGACCAGAGTGTCTGCTTTTACATCATGGCCACTCAGCTTGTCCTCTGCAGTTTTTTCAGTGGCTGAGGTACCACTTTTTGTTGTGCTTGAGAGAGACGCTGATGCAGTGGTAGTGCAGGTGGTTGCCATGGGACT
>4342 NS=108 contig=separate
CTATGAGGCGGGCAGGAAGATTGCCTCTGACGGATGAGGAGAGCAAGTCCTAGAAGCATGAAGGGATTTATTCACGGTCACACAGGGACCCACAGCTCACTCTGATCACTAACTCAGCACAGAAAGTGGCTGCCACAGGANNNNNNNNNNACTTCTCCCCTGGAATGGTTTAGAATTCTGTTTCGTAATTCTCTCTCACTTCCCCATAGGATGATGTGAGGGCAAAATGAGGCTGAGGTTGCGGAGCCCTCAAGCCTTCAGGGAATACAGGGTGTTTAGGGAAGTCACTGGACT
>4343 NS=118 contig=overlapped:30
GCATGCTATGCTCATCATCCCAGATAGAACTGTTGACCCAATACACCTTAGCCTGAGTCTCCCTGTCAGGAGGGAACCCCATCGTAGGTGATACAGCAGGCCAGCCTTCAGGACAACCAGCTAATCCACAGAAAAATCCCTGTGTTCACACAGGCTTCAGGTTCTAGACTCCTGCCACACCCAAGAGTGTTGTGCTCACTTGCCTCTGATTACTGCTTGGGTACCCAGGCACAGAGATCCAATCTCATACGACT
>4344 NS=104 contig=separate
ACGTGTGATCCTGGGGGCTGGGGCCCATTGCTAAAAGATCACACAGGCTGTTATCTTCTCTGAAGGATGTGGTCCAGCAGCAGCCTGATCACAGCCAAATCACTGAGGAATGAGGAAGATCAAGGGACTGTAGGGTCAGTACNNNNNNNNNNGGCCCAAGCTGTCAGCCCACTGTGGACATGATACCGAGTTGTATTTGGTAGACTGAGGTCTCTGAATGTGTGTGTCCTGAATACTGAGCTCTCTTTTCATTAACTGCTAATATTCAGTCAGGATGGATACCCGATCATGCGACT
>4345 NS=96 contig=overlapped:68
AGATGGGTGCTATTCCGTCTGTTCTGCCTTCTTCCAGGCTCGGGGGGCAGTAACAAGAGCAGACCACGCCCCTAGTCTGCCCCTCCCCGCTAACCATTAGATGACAGCCTCCAGGGTGGGCGGTTTACACCCGGGCAAGGCAGGAAAGGAGCTTTCTTAGCTCACTCCCAGGCGTCCCTGTGTCCGGGTCTTTACTGGAGTGAGGTCACATGGGACT
>4346 NS=114 contig=separate
CAATGAAAAGAAAATGATGTGCTACAGTTTTGCATTAACTCTTCCTGGAGAAACAGCAACAACAAACATCTATTCATGGAAATAAAGCAACAAAAGACAGAAAAAGCTGTGATTCCACACCGTCTAACATGGCAAACCAGNNNNNNNNNNTATGGAAAAAGAGTGAGAGGATGCTTATAGGACCGTAAAACAGTGGTATGCTGCATCTCCACAAAGCTTTATCTTATTATAGATGTTTTATGGAAGCTGCATCAAGGAGTCCTATTTACAATTAATCTTCCACATCATACGACT
>4347 NS=110 contig=separate
TTGTGACTGAGGATTGAGGCGGGAGGACTAGCCTGCTGTAAGCATCACCACCTGGTCCTAGGTTGTCTAGAAAAGCAAGCTGAGTGAACTCTGGAAAGGGCTTGCCTTTTCAAAGTGGCGTTCTTCCATGGACTCTACTTNNNNNNNNNNCCTATCCTTGAATTCCCTTCATGATGGTCTGTAAGTTGTAAGCTCAAATAAGCCTTTTCTTCTCCAAGTTGCTTTTGGTCATCATAGCAAGAGAAAGAACACCCACCTTCTCAGTGAGGAACATGTGTTGCCATTCATTGGACT
>4348 NS=67 contig=overlapped:104
GCATGCATCAGTGCCTGGATGCCCCAAAGGGAAGAAGTAGACCCAGGCTTCTGGACATACAAAGCACTTTGGAAATCAATTTGATGGTTTCTCAGAAAATTTCAAACAGTTCTATGTCAAGACGTGGCTAGACCACTTCTAGGCATATACCCAAATGATTCTCCACCATATCACTAGACT
>4349 NS=89 contig=overlapped:20
ACGTGTCAACATCCGCCCACGCCCAGCCGCTGGCTCCCGCCTCACTCCGTGGAGACCGAGGCCAAACACCGGTTTCTTAGTCCCACCTGAAGAGCTGACCGTCCGCCAGGACACAGGAAGTTGTTGTCTTGCTTCCGGCGCGGTGGCCCCTGGGAAATGCAGTCCTTGGACCGAACAGAAGCCTAGCGCTCTGATCCGGCCAGCAACTTGAACCAGCCCGTCCGGGAGCTGCGCCCAGAGGATTGTGGGAGTTCCCACGGGACT
>4350 NS=21 contig=overlapped:40
TGATGGGAAGGCTGCTCCCCTGTGGATGCCACCATTTCCTAGTTGGGATCTGGACATGAACAGAGGGAACTGAGCATCATTACTCTCCACTTCCTAAGTATGGATACAATGTAGCCAGTTGACCTCCTGCTCTTGTTTCCTGTTAGGCTTTCCCCACCACTATTGACGACATCTGTCCAGAATTACAAGCCAAAAATAAACTCTTCCTTAAGTTGCTTTTATCAGGGCATTGCATCACAAGACT
>4351 NS=111 contig=separate
CAATGTTTGCTTTTAGAGTCTTATACAGAAGACAGATACTCTGTACTTACAAGGACATTGGAAAATTTCAACAATCCATATTCACAGTTAAGAGAGGCTTTGTTATTCTTCTTTAAGTCTACATGCTATTCCACCAACCACNNNNNNNNNNTGCTAAACTTTTTAACCTCTACTGAACACATCATGTTTTTTCATTACTATCTGTTTTCCATGATGATTCTCATCTTAAGGCAAATTCTTGGAGAGCCCAGAAAAGTGAGAATTCTACTCACTCATTACAAACTATCACTGGACT
>4352 NS=118 contig=overlapped:15
TAATGTCTCAACAAACATCCAGAAGAGCAGGAATATGAAGACCTGGGTCTGTGACTGGATCATGGTGCCCCACCCCAGCCTGTCTGAGCTTTTCAATTCTCACTGCAAAGGAATGATTTATAAAATATGGGCAGCTGGGCTGGCTTGTAGGGACCTATGCAAAGCAGTCAGCACATGAGAATATAAAGTCTAGGTACTTGAGTGTGAGAGCATCTAGGTTAAATCTACAGCCAAAAACATCATCAAAGCAAGTAAGAAATCACTGGACT
>4353 NS=44 contig=separate
ACATGTAAAGAGATTCATTTTGAACGGATACACGAACAGAAATAAGACAAAGCAGGGTAGGCAGAATGTCTGGTGGAGACTTCAAGTGGGTGTGTCTTGTAGATTTCTTTCCACTTTACGGTGTGCATTCAAAACTAACTNNNNNNNNNNTAGAGGCAGAGGCAGGTAGATCTCTGTGAATTCAAGCTCAGCCTGGTCTACATACCAAGTTCCAGACTACCCAAGGCTATACAGTGAGACCCTATATCAAAAAGCCAAAAATGTATATGGGTGAGTGTTCACAGACACACGACT
>4354 NS=88 contig=overlapped:66
AAATGGTCTGGAGAGTCATGGGACTGCAATAAAATGAAGTTCTGCCCTACCTCATAGAGAAAAGTAAGAAGGGAGATTTTAGGCTGGTGAGCTCAGGATCCCTCTAAAGTGCCAGACACTCTTATAGGATTCCTGCCTTGGAGGGTGATTGCCTCAGCTCCCCAATGAGGCCTAAGCTATACTTCCAGGACACTTCCAGAGCTAGAGAACATGTGACT
>4355 NS=67 contig=overlapped:97
AAGTGGGTTGTCTGTGTTCTGCTTGCTCTGCACAGCCTTTTTGATGCCCAGCCTGGGCCCCCAGGGCTCCTAGTTCTCCTTTGTTCTAGAAGCTCCGCCCTCTCAGTCCGCCCTCTCCTCCCGCCCTCCTGTCAGCATCTTGCCTGACTAGCAGGATGGTGCCTCACCCTCTGTTCTCCATCCGACT
>4356 NS=97 contig=separate
CAGTGTGACCTCTATAAAACTGCAAGTGGATGAGATGATTTTGTAGAGTAGTGAAAGAGAGATCAGTTCTCATCTTTCCTAGGAAGAGATCAGAGTACGACTATCATAGAAACCCAGCTTTAATTAAGCGAGCTACGTGGNNNNNNNNNNTGAATCCCACAGAGCCAGCGCGTCGGCCCAACAGCACTGCGGTCTGGGAGTGGCAAGTGGCTCTGTGGGCGGTCTGCATGCTTGTTCTTGCGGGCTTCTTCAGACCTTACTATAGGTGTGTATAATGTTGGCAGACATGAGACT
>4357 NS=113 contig=separate
GGATGTACAGCCCCACTCTCTGCCCTGAGTAGGACACTTTGTACCATGATCCCTGCTCTAAGGCATCCTGAGATCAGGCTTAGGTGGACTCTCTCTGGCACTATTCTTTTGTACCTTGTTCTTTCCTCCCCTGCAGGTGANNNNNNNNNNAGGCATAGAGACAAGTTCTGCTTCTAGCCAGCCGACTCAAGGCAGACAAAAATAGTACAAGCATGCTCAGCAGCAATTTAATTGACCCAGATTATGATGACACCACCATAATCAAGGACTATAATGTGTTCTGACCATAGGACT
>4358 NS=112 contig=separate
CTATGTCTGGATAAACATGGCTTTTAAAAAATCCAATGTCAGTGTCAAGGGAAACCTCAGACCCAGATCTGAGACTTTGTATAATTTTCCCATCCCCATAACTTCAATCCGGCCTTAGTATTTAATAATGACACTAACCANNNNNNNNNNCAATGACAGCTGTGTGTACACTGAGGCCAGGGAAGGAAGGCCTGAAACCAAACTGTCAAATAAATATGGCGTTCCCAGATTCTACAATCTGGGTAACTCATCTCAAAGGAAGGTCAGTAGTCTTGGGGAGGGGATCATATGACT
>4359 NS=125 contig=separate
CTGTGAGTATGGGCCCCATCCCTAGGAAGAACACCAAGTGGCATGGAAATTAATTTGCACTAGTGGTATAGAAATTTGGAAGTGCTGAGGGGCAAAATGGGAAGATGAGAAAGTAGAAGTGGACAGGGAAGAAAGGGAATATCAAGAGCAAATGACAGCTGACTCAGGGCAGATCTGTAGAGACGATGTTTCAAATGTGGCAGAACTTTGGGGTGGGGAGGGAGGTTGTTTGTATGAGAGCATGTGTGCATACAACTCTGGTTATACATAGTGGCCAGAGACCAACATCAGACT
>4360 NS=59 contig=overlapped:78
ACGTGTCAGCATAGCAGTTGCTCTTAGAGATATCTGAATAATGAAGCATATCGAGGAAAATAACCCTGATGAATTTCCCCTAAGCTAATATCTCTTTCCGATCAGGAAAATATGTCATCATGAAGCTGTGCAAGAGTAAATAGCAGGAAAAATTGGCAAGAGGCCATGCAAACAGTGCTCTTTTTTAAGTCTCATCTCACTGGACT
>4361 NS=81 contig=overlapped:105
GGATGGCTGCAGCCATCATCTTGTTTTTTTCTGGATTAAGTTTGGCCAAGAAAGAAACTGCCTCATTTTGTAGTTGTAGTTGACCAGGAAGTAAAAGCAGACTGTAAGGAGAGTCACAGCAGGAGAGCCCTAACAAATGAGAGGCACACATTGAGTGGCAGCCGAAATGTCATTTGACT
>4362 NS=110 contig=overlapped:7
ATGTGTGTGCAAGTGGCAGCGTCTTGTAGGTTTCAAGAGTTTTTACAAAACCCGAACACATCTATTGTGAGAAAATATCACTTTAAAAGTGTTCCTGGAAACATTGCTCATTTAACTGTGCGAAAATAAGTAGAGAGGCAAGAGAAACGGCTTGGTAGCCAAGAGTATGTGCACCCAGAGCCCATCATTTACATTAGGTGGCTTATAAGCACACGTAACTCTAGTTCCACAAGACTGGATGCTCTGTTCTGGCCTACTTAGACAGCTGCACACGACT
>4363 NS=88 contig=separate
TAATGAGAAAAGGCAGAGGAGTGGATTCCTTACAGATCTCTGGGTACAATCCTGATGAAAGAAATGGATGGTAATGTTTTGATGTCATGCTCCAAAGCTATCCCACATCTGTTATGAAGTGCTACACCTAGAGTCCTGGCNNNNNNNNNNTTTGGGCATGATCTTGACTAAGGACGTAACGTGGCAATTAAAAAGCGTTCTTCCTATATTTGCATACATACAAAGACTTGGGCATCCTTTCAAATGATGCCCACCTTCTCCTGAGGCTAATGCTGTATTAAATTGCATTGGACT
>4364 NS=56 contig=separate
GAATGAAGGAGGAGTTAGTAAGATGTGAATAACTTTTTTAAAAAAGAAATTATAACTGTGTTTCAGTCAGTTTTCTTTTGTCTGAAAGTTGTTTTTTCTCTTTGTTTTCCAGAAAGTGCTTAGTGACCATAAATGTATAANNNNNNNNNNATTCACTGATCCAGAGGGTAACAATGAGGAGTTCAACATGGAACAATGAGGGCAATAGTTTTAGAGGTCTTGACCCATCTCTCTCAATGGCTACCATTTGTCCTCTGACTTTTTTCTAATGAATTATACTAAATACACATGACT
>4365 NS=120 contig=overlapped:78
ACATGTGTGGGACTGCGAGAGAATACATTTTCAGGATGTACGTATTCTGAGCTCAGTTGTGAAAAGGTCGAGCTGCTCTTCCAGAGGACCTGAGTTTGGTTCCCAGAACCCACATGCAAGGCTCACAACTGCCTGCATCTCCAGCCCCAGGGAGCCCCGTGACCCCTTCTGGCTCCCTTGCAGTAGAAATAACGGGTCATGGGACT
>4366 NS=121 contig=overlapped:112
GAGTGCATGCAGAACGTGAGATCCAGGGGCCTGACATCAGGTCCCTCATACCCTCATACCCCTTCTGAGCAAGATAGGGATTCTTGGGACAGGATTCTCTACATTGAAGCCCCTGTTCTGTGGGCCTACCAGTGGAGTCCAGGCAAACAATTCCTGGAGCCCACACAGGACT
>4367 NS=74 contig=overlapped:92
GCATGTCTTGATAAGATGCTCAGAGTGTCTCTCATGGCATGTTCATAGCCAATAGTCCCAGATGATTCAGAAATTTAAGGGAATATTAGGAATCTCATGACAGACTTTTCAGCATTCTTATTCTCAAGCCTGGACATTTTAAACTTTTGTTCTTCGGGTCCTGACTAGTAATGCTTATGAAGCCATGCGACT
>4368 NS=124 contig=overlapped:10
GGGTGAATGTTCACTACAAACATGGAAGGCAGCTTAGAATTAAGTCAGAGTAGAGTAACTAACCTTCCAAATGTGGAAGGATTTTCGACAGTCAAAACAAAATACAAAGGCCTCAGAAGCGCACTGTCCCTCGGACTCTCCCCTTCCTTCTGCTCAGCCCCCATGTCCATCATCTCTCCTCAGTGGCCACTAACTGGCTATTTGTCTGTTTCCACACTGCTGCATCACAAAACAGCAGCCCACTTGCCTTGAGAAGATAACATCTCACACGACT
>4369 NS=126 contig=overlapped:31
AGATGGGGAAATAGACTAGACAGTAGAAGTAAATGAAGAGAGGGAACTAGGCAGAAGATAGAATGGGGAGGAAAACAAGAGTGGAGATCAGATGTGGGGAGAATGGGGGTGGGAAGTGAGAGGGCTGGGAACAAGAAGGGAAACTGAGGAGGGACATCTCTTTGACAAGCTTGAGGCCTGAGACAGGGTAGGCTCCTGGGAGGAAACGGGTGTGACTCTAGCTAAGACTTCTAACTAGTGGTGACATGGGACT
>4370 NS=125 contig=separate
ACATGTACTATGAGAGAGGGAATGAGGATTAAGAAAGAAAGCAAGGTGAGACAAAGTTAGCTGGGCTTCAGCAAAGGCTGAAGCCGAGTGTATTTCTCCCAAACCAACTTTTATATGCTCCAAGTGTATACAGAGCTAACNNNNNNNNNNGTTTGTTCCTTGCACAGGGAACAAAAGGTCAAAGAACAGTCAACTATAAACCAACAAAATAATGTCTTACTTCCTTAGAAACTGAAACAAAAGTCCTTTAAGTGCAAGTGCAAGCTTAGATAAAAATGGAGTCAGCATTGGACT
>4371 NS=116 contig=overlapped:8
ATATGTATTTGTAAATACATGCATATATCTTCCTAAATATAGCCTATTGAATTCATATGTTACCTGTGGTGTATGTGTTTAGGGCTGATGCTTTGGCACTGGACAACCAAATGGTGTGCTCTTCCCTGATGAAGATTATTTCTCTCACTCTCAGTGTTCCTTAGCTGCCTTTAGTTCTTCGTGTAGGATTGAGATCCTGTGGTCTTTTCTCTATTCAATTTGGCATGTTCATTGATGTCATCTTTGTTCAGCTCATGTTTAGGCAATCATGTGACT
>4372 NS=84 contig=overlapped:11
TAATGACTCATACTCCATTTCACACTTTCTTGGGCCAGTGAGATGGCTCAGTGGGTTAAGGCACTTGTTTTCAAGTTTGGCAACCTAAGTTCAATCTCTAGGACCCACCTGGTAGACGGAGAAAACCAACTCCTAAAAGTTGTCCTGTGGTCTCCTGTGTGCCCTTGCATGTGCACATCACCAATAAGCAAACAAATAAATTTATTTAAAAATTCTTCTGTTTTGTAGTATCTGTAAGAGCTATAAAGCAAGTGGCCTCTTGTTCACATGACT
>4373 NS=118 contig=separate
AGATGTAGAGAAAAGAAAACATCTGACTTGTCTAACTTTTTATGAATCATAGATAATAAGGTTCCATGGGATTTTTGCATTCAAGGTACTTATAATAAACAAACAGGACTGTAGAAATGAAAAGAAAATGAAGAGGAAGTNNNNNNNNNNGAAGTGAAGGAAGGGATAGAAGAAGAGGGGAGAGGAAAGAAAAGGATATTAAGCTCGAGACTGATGACCTGATTTTGATGCTGGGGAGCAGTTGGTAAAAGGACATAGAACTTCCACATGTTAGGCTCTGACCTGCACATGACT
>4374 NS=129 contig=overlapped:83
GCATGTTTTTCGTTCATCACTATCTCTGTTATCACTGCTACAGGCCTTGCTGTGACACCCAGGCTGGTCATAAGCGTCCACGCTCACTCACCCTCTGACCTTGGCCTCCGAAGTAGTCGGGAGTGCAGGCCGGCAATGCCACATGTAGATTGTTTTTCTATCCGCATTGCGAGGCTCATTTAGTTATTGTTTCATTCGACT
>4375 NS=128 contig=separate
GTATGTAAGTATGTGTTCTCCTGTGTGTATGCTGAAGTCAGGAACTCAGGGTGTAGACTACTTACAGTTCGTCAGTGTTCCCCACAGCAGACACACCATTTGAAAATTTCAGTCAAGGAGATCCCAATTTCTACGTAGTCTCATANNNNNGATACTTAACTGATTTGTCATGTTCTTAATGGCCAGCCATGTGTGATTTTTGGCCATTTATGAATCTTCTTTGGAGAAATGTTTAGGTCATTCAGCTGCTTAAATTTTCTGTTTTTACTTATCCACAGAGAAGTCCATACGACT
>4376 NS=116 contig=separate
CTGTGGGCCTCAGTTTCTTCTTTGATCCTTTCATAGGTGGTTTTTTCATTTGGTTAGTTTTGGACGCCTGCTTTCTTAATCTCATTTCTTAAATCAACATTAAAAGCCAAATGAGGTTGCTTGTTGGATTCTAATTGGTANNNNNNNNNNTTGGCTGGCTTTAAACCATATCTGACCCTTTTTCTCTTGTATGTCTTTACTCTAACAATGGAGATTTTCAGCAATCAATTTTGCTGTCCTTTCCTGTCAAAGGGTGGCTATGCTGACTCCATTCCAAAAAAACAACATGGGACT
>4377 NS=54 contig=overlapped:92
ACATGCTTCCTTTTCCCTTCACACTGCATTTACCAAATCATAGTTTGGAAACAAAGTGATCAAGACTTTCAAATGTGACAGCAGAGTGAGAAAGCAGTGGGTCCTTCTGGGTATGAGTCCCGGGTGAGTTTACAGATCACAGGTCCGCACAGCCAGCCTTGACAGCACAGTGAAAAGGTACAGCATGTGACT
>4378 NS=118 contig=overlapped:34
TTGTGTGTATGTGTTCACGTGTCTTTAAATGTGTCTGTACATGTGTGTACGTGTGTGTGAAGGCCTCAGGTCTCCGCAAGTGATTTTCCCTATCTCGTGTCTTCCATTTTTCTTTATTTTTTGAGACAGCTCTAAGTCCTACTGAACTTGGAGCCGGGCTAGGCTGGACAGCTAATATGCTAATAAGCTCCAGGAATGCAGCTGTCTGGGCCTCCCCTGTACTGGGGCTTACAAGTGCAAGCATCCGACT
>4379 NS=115 contig=overlapped:32
GCATGGGCCCAGAAAGGGCTGGAAGAGTTTGGACAAACACAAAAGAAAAAGAGCATGCAGGAAGTGTCTGGAGACCCTTAAACTGTCTGGCTCGCTGGCAGGTCTACCCCAGATGGAACCAGCATGAGGCCAGGAGATGCCACTGGAAGCCAACCATGAAGAGTCTAAGGTCACACCGAGGAGCATAGCCCTAACTCTCAGTCACAGCTAGTTTTTGATGAACTTACCACCCGACCAGGTTCACACTCGACT
>4380 NS=128 contig=overlapped:15
TAGTGAAACAAGAAATGAGACATTTCAGAAGCTGTGGAAATACACGGAAGCTAAACAGCAGAGTCCTGAGCATAGCAAAGGAGAAAACCTAAAACATCTTATTAGGACAGTATGCCTCCTGCAGCCTCAGTACTTGGGAGTTGTGACTCTGCCTCAATCAATAAGACAGTACCCTGAGACAATGAAAACAAGACAAAACAGATACGAAAATGTATGGAATCCAGGAAAAGTAACTTCAAAAGAGATGTTTACAGCAAAAACATCCGACT
>4381 NS=87 contig=separate
TTGTGTCTGCCACGTTCTCACTTAGATTTGTGGACAGCAGAAGGCTCTCTCCCCGCGCCCTTTTAGATCATGGGTTTCATTACTTAGGAGCTCTTGAAGGTATTAATCCACTAGTGCAATAACTGCAATTCTAACTTCTANNNNNNNNNNTGTCTTCCTGATGTGTGATTACAGGAACACATTTCTAATTCGTCTGCTTCATTCTTTCCTTTGAATGTTTGCTTACGTGATTATAATTCCTCAAAGGCTGAGTTTTCTGTGTGGAAAGCCTCCTTCAGGGAGGCCCACATGACT
>4382 NS=118 contig=separate
GAATGTTACCTCTTTTCCTCTGACCTTGTCCCTGACTATTTCTGCTAACTCCTCACAATTTCACCAGAAATTTCCTACAGATAAACAGGTTCAACAAAGTAGCAGGATACAGAATTAACACACAAAATCAGTATCCTTTTNNNNNNNNNNTCACAAGCATACCAAGAAAAAAAATCAGAGAAACAATCCCACTCGCAACAGCCTCAAAAATGCATTGAAATAAATCTAACTCAGTGAAAGACATTGAAAAAGAAACTGAAGGTACAAGAAGATGAAATGATCGCTCATACGACT
>4383 NS=100 contig=overlapped:7
TGGTGGTGAAAAGCTAGAAATTTGAGACCAGGGAGGTGGTTTAGTCAAGTGCTTACCATATAAGCATGAGCATTAATAAACTACCAAGAAGTGAGTGTTTAAGCAAAGGTTCTAAGGACAGAAAGGAACTTGATAATAAAGAAGGCAGTGATCGGGGATAGCTTTCTAGGTTTCATCAAAGCACAGACGTCTCAAGTAGCTTTTGAAGAACTATAAAAAGTTTGGTATGGTGAGTGCCAACACAGGCAAGGAAGAAAGGAAATCCATATCATGCGACT
>4384 NS=94 contig=separate
AAGTGGTTAGCTCTTACTTCCCACAACCTGTGTCATCTTCCAGTGTCCCCACTGAGTAAAATATTACCCATAAGTCCTTAGAGAAAGTAATTACAAGCTATGCTACCAGATTACAAGCAGATCTATCAGAACTGGGGCTCNNNNNNNNNNCCAAGACACAATAGAGGATCAAGACACAAATGAGGGTAATAACGAACATTTAGCACGTTCATTTGTGTATCTAAAACCAAGAGAAGCCAAAGGGCAGTGATGGGAGGGAGACAAACTTGCAGACAAGGCAGCTTCCACGCGACT
>4385 NS=120 contig=overlapped:84
GTGTGAGGCTCAGAGGCTCCTTATCGTGGAATCCATCAGGCTGAGCATTTGACTGATTCAGTAAAGATTCTTAAACAACATCTCACCTTACTCTCTGGGAGATACCTTTTGAAGGTGTACAAAAGTAGTTACTGGTCATTGAAAACCCAACTGTAGGAGCACACTGACCAGCACGTCCTGTGTCAAGTCCCCATTGGACT
>4386 NS=110 contig=separate
ATGTGTGACACATTTGAAAGGATTAGAAGGCGTGGCCTTTTTGGAGAAAGTGTGTCACCCGGCAGGGGCTTTGAGGTTTCCAAAAAACAAACAAACAAAAAAACCAAAAAACAAAACATTTGAAGCCCAGAGTGTCTCTCNNNNNNNNNNGATGTCAAACTCTCAGCTCCTTCTCCAGCACCATGTTTGCCAGCCTGCAACCATGCTTCCTGCCATTATGAAATGCACTAAACCTCTGAAACTGTAAGCCAACCCCAATTAAATGCTTTCTTCTGTAAGAGTTGCCATGGGACT
>4387 NS=134 contig=overlapped:20
ATGTGTTCATTTTTTCCTTTACATCGTTGTAGAGATGATTGTTAATTTAACACTGCCCATGCGGTGTGTGGGGAAATGCTCTACACCTTGCCCTTGCCTGATGCCATTAGGTATTCTTGTGGATTGGCAGCAGACCCATTTGCATTCTACGGAGTGAAGCACTGAGAGAGAATTTATGGAGATTGAAATGTGAGCTACATTGAGAGCATAATTCCAAGCAGATGATTTCAGTTAATTAAAACAAGTAGTACAGGTTCCATATGACT
>4388 NS=111 contig=overlapped:8
GTATGGACATGGCACGATGAAACTAATTACTTTGAATTATGACCTAAAAATTAATAAAAGAACAATGTTTGCAGTAATAGCCACGAAGAGCCATATTCGGGAATATCCTACTGTGATGTAGTGGCTGGTGTCCAATACCTGGTCTGTGTTTGGTAGGAGAAGCCACAGCTAGAAACCCTGGCATGTTGGGCACAGTGGCTGAACATGAGAGAGTCTAACCTGACCTACAGATTCATCCGTGGCCAGCAAACGATCCGAATAGTGAGTCATGAGACT
>4389 NS=117 contig=overlapped:7
AAATGCTTGGCGTCTCTGCCTTGTGCCTGAGAGTGAGTGCAGGGCCTTGTAAAGCTAAGACCTACATTATTGCTGAGATGGTTCAGAATCTCGGCATATGTGCCTAAAAGTAAGAGGACTTCCGGTTTCTATCATGAACACCAGAACAATCTTTACTACTGCACGGTCTGTAGTGACGCTGCCACGCTCAAGGCAACCACAAGGATATGAAAAATTAGTCTCATAAATAGTTCTCAATTCCATCCCTTCCTCTGCTCATGCTCCTTTTCATTTGACT
>4390 NS=67 contig=overlapped:80
CAGTGAGGCTACTGCTACTGCTGTTGCTGCTAGAACACTTCTGTCCCTTTAAGGGCAGTGGGGCATTCATATTATCTACCTATACCATCTTACACCAGTCATTTCTGGATAGTCAAAAAAGAAAAACAATTCACACTTCTCAATTATTGGAAGGCTCTGGATCCTACATACAGAGGATACAAGTATTGATGACATCATATGACT
>4391 NS=135 contig=overlapped:16
CAGTGAAGGTTTGACATTGTCTTTTTTCCTTTTCTTTTCTTTCTCTCTGGCTATCACATCACTGCTCTAATTCTCGGCCCCTGCAGTGGCAAACATCTTGTGGCGGGAAGAAGGTATTGTGTGTGACTGTCCTGTGTCATGCCTATAAACACATGTGTTCTTGGTTCCAGTGGGCCACCTTTCCCTGAGCCACCCACAGCCTTGTAGAGCCTATGTCCCAAGAGGGGTGGGGGAGGGGTCACAGTCAAACTGCTGTGGCACACGACT
>4392 NS=127 contig=overlapped:17
ATATGCAGGTAAAACACCCACACCCATAAAATTAAACCAACCAACAAGCAAACGAAACCACAAACACAGCAAAACCAGCTGCAGTAGTAGAAACAAGAAGCCACGTGTCCACTGGCAGATGACTGCATGGAGAAAACGATGGTTTGTCAGACAATGGAAGGTTGTTCAGGCTTGAAGAAGACACACAATTTTGCTACATGCTACAAATCATCCTCAGTGAACTTGGCCTGTTATGAAAGAAGAGAAGCTGTATGATTCCATGCGACT
>4393 NS=55 contig=separate
TGATGAAGAAAACTAGTACAGGGATCCTAGCACTAATCACCAACACTGAGGATTAACTATAGAATATCAATTATTTGAAGTATCACAGTAGATCCTGTAAAGCATTTGCCGGTACACAGTTAAAGCTCAGAAATTTGGCTNNNNNNNNNNTATTTTTCTGAGAATCTTTCTCAACAGGTAACTCCCAGGTTCAGTTAAAAGCACACTCAACCATCCTCTTGGCACTTAGTAGATATATAGCCATATGGTTATGTTGACATTTGCTTGTTTTCAATCCTCAAATATCATTTGACT
>4394 NS=117 contig=overlapped:27
CTGTGCCTTCATCAGATTTGAGATGATTAGGGGGAAAGTAAACATCAAGTCGACAACACTGCTCTAGAGAGGTCATTGCCAGCACTGCATAGCCCACATAGGAAAAGAACAGGAAGGCAGGCGCCCGCGGGTGAGAGCACCGTTGCATTTTTCTCCAGAAAGGAAACCCCAAACTCCAAACTCTAAAAGATTTTTTCTCTTAGGCTAGGCAGGAGTACTGGCTATTTGAAATTACATAGGAAGCCAAGCATAGGACT
>4395 NS=89 contig=overlapped:10
AAATGCTCACTGTAGGGTTAGTAATGAAAATAGAAATCATCTAAATATATAATAGAACACTTCCATAAATTACAATCATTCACAGTCCACGTTACGATAATCCCAAAGACATTATTGCAACTACTTATGATGTCATTACTAAAGAGAAAGAAATCTCACATGCAGGCTAGAGAGATGGCTCACTGGCCTAGGGTACTTTTGACTCTTGCCAACAACCATGGTTTGATTACCAGCACCCACAAGGTATACATACATGCAGGTAAACATTCATATGACT
>4396 NS=130 contig=separate
AAATGCATAATGAAGTTCTGATTAACTTATAACCACTTTGTACAAGTACTTTGTAAATAAACGAAGGCCAAGGTTAATGTAACAAATATAACTTCATCTTCCTTCAAAGAACACCTGAAGAGAAAAGTACACTGTTTCCTNNNNNNNNNNCCTAGAAAATACCTGAAAGAAGAGTTTTGGTTAAGAGCCAAAACTACCCTGAGCCACCTACCCATTTTGCTGCTTAATGTCACCCTGGGATCCTCTTCTCTGTCCCTCTGCTAGCTCCTGAGCAGACTCGGCACACACGCGACT
>4397 NS=107 contig=separate
TGATGCACTTACTATGCTCTGCAGCTCAGTGGCTTCTTTGAGGTGTTGCTGTTCCAGGTTATCGGGTATCGTGTGGTAGTGGCCTTTGCTCTTCTCATAGTTCTTCTTGTACTGGTACTGAGGAGAAGAAGCAAGAAAATNNNNNNNNNNAGTCTTCCCTCTTTAGGTTAGGTGTCTGAGGGCCAGGCATGTGCCGCGCACCGTTAATCCCAGCACTGAGAGGCAGAAGCGTCAGATGTCTGTGTTCAATGCCTGTCTGGCTGACACAGCGAGCTTCAGGACAGCCACGGGACT
>4398 NS=80 contig=overlapped:8
GTGTGTTCTCCCCTAGGGCTTCTGTCTTCCCCGGTGTAAAACAGTTTCTGAGATAGTCCAACCCTATACCTGACAGAGGACTAATATCCAGAATGTATAAAGAACTAAAGAAGTTAAAAAGCAACAAATAAAGCAGTCCAATTTAAAAAATGGGGTACAGAGATGAACAGCAAATTCTCTGTAGAGGAATATAGAATGGCAGAGAAACATTTAAAGAACGTCCTTAACCATCAGGGAGATGAAAACCCTAGGATTTCACCTTACACCCATCAGACT
>4399 NS=90 contig=separate
TGGTGCCCAGATAGACACAGGCGCTGTCCGCAGCAGCAGAGGAGTGTGTTATACAGAAAAGGCTGTTAGGCATTGTCTCCGATACTGCCAGGCGGAGCTAGTCTTCACCTCACACATTGTGTAGCTCCTCACCTCAGACGNNNNNNNNNNCCCCCCCCACCCCCCCCCCCCCCCCCCCCCCCCCCCCCCC
>4400 NS=101 contig=separate
TCGTGTCTCCTAAATTCAGTCCGTAAATACCCTCCATAAGATTGGTTTTGTTTTGTTTTTTTCTGTTTTCGAGACGAGGTTACTCTGTGTAGCCCTGGCTGTCCTGGAACGCGCTCTGTAAACCAAGCTGGCCTCGAACTNNNNNNNNNNAACTCAAGAGCTCCATCTGCCTTAAAAGTGTATGCCACTGCGCCTGGCACATAAGATTTTTTTGTGTGTGTTTGTGAAAATGTCAGTCAAACACCTTCACGTGCTAACCCTAACATTTTAAGTCCTGGCCCTAAACATTCGACT
>4401 NS=21 contig=overlapped:100
TCATGTACAGAGTAAGTTCCAAGACAGCCAGGACTACATAAAAACCTTGTCTTGAAAACTCAAAACAAGGGATTGGACAGGGCTTAGTGGTTAAGAGTATTAGCTGCTCTTCCAAAGGACCCAGGTTCAATTCTCAGCTCACAACTGTCTATAACTCCAGTCCCATGTATTCTGACACCTGACT
>4402 NS=133 contig=overlapped:107
AGATGGAAGGTCTCCTTAAACTATGAACCGAAATAAGCCTTTCTGTGCCTGAGCTTGCTTTGTCAGGTAACTTTTCCCAGCAATGAAGAAAATAGCCAGCACGTGTTCATAAATGTCATTGTGTCACTGCTCTAGTTGGCCACATGAACCTGAATGTGGCCTAAAAATGCATACGACT
>4403 NS=92 contig=separate
GCGTGTGCGGCATGGTGGAACTCGGAAGACGACCTTCTAACATCCTTTCTCTCTCCACAGTGGGTCCCAGGGAGTGAACTCTGGCTTTCATAGCGTACACGAGGACTTTTTACTCAAGAGTCATCTCACTAGCTTAGTTCNNNNNNNNNNTCCTTAAACTGAGTTGCTAAACTATTAGGACTTAAAATTGAATATGTGGGAAACCAACTTGCCAACAAGAGACGAGAGCCTGTTTGTGGGTGAAAGCAAATGCACGAGGATACTACAATCACAGATGGCGAACTACACATGACT
>4404 NS=132 contig=overlapped:82
TCATGGGATTGGAGGCGCTCAGTCCTGCACCCTTTCTCAGCGGGATTGCCTCCGAGCACCTTCTCCATAACGCTGTTTCGCTAGAGGTTGTTCACAGCGTGGTGACCTTTTCCTAGTACAGAAAGTGCAGTTCTTGTGATCCTAGACTGTGGCCTCGAAGAAAGTAGAAGAGGCAGGCGTGAGAGGCTGTCGTCATCGGACT
>4405 NS=12 contig=overlapped:59
GTATGAAAACCTGTGATTGTTTTCCAAAACCCATATAAAACAGCCAGGCTGGAAGTGTGTGCTTGCAGTTCCAGGGGAGGTTCTGCCCAGACAGCTTAGCCAACTGGATGAGTCCCAGGCCCTTCAAAAGACCCTGTCTCAAAAACAAAAACAAACAAATAAACAAAAACCTGGCATCCTGCTGTCTTCTGCACTCACATATGGACATACACACACACACGACT
>4406 NS=127 contig=overlapped:90
GGATGACCAGCATGGGCACTCAGCACTCACGTAATCCCTCCACAAGTGTACACGCCTGTAACCTCAGCGCTGGAGCCAAAACAGTGAGCTCAAGACCAACCACAGAGAGACCCTGTCTCAAAAACAAGGTGGAGAGTAATCAAGGAAGACATCTAGGGTTGACCTTTGACCCCCACCTATGCTTGCATAGGACT
>4407 NS=115 contig=separate
GCATGTGCACTTGCAGGCTTCTGGCAGGGCAGGACGTGAAACTGTCATAATCTCATGTTGTGATAAACACCAGGACCAAAGGGAACTTGAAAAAGAAAGGGTTTGTTTGGCTTAGGGCTTACAATCCATCATGAAGGGAAACCAAGACANGAAGCTCAGGCAAAGCAGGGACATGGAGGCAGGTCCCTGAAGGAAAGAACACAGAGGAATGCTGCTTACTGGCTTGCTTCCCCAGGCTCTTTCTTGTATAGCTCAGGCCCACTTGCCTAGGAATAACACCACGGACATTGGACT
>4408 NS=98 contig=overlapped:83
GAGTGGGCCTGGAGAAAGACTAACTCTCTAAAATGATCCTAAGCTTCTGTGTGATCGTGTGCTCTCCAACCCCCTACTGAAAACTGTGATTATATGGCTCCTGCCTTCACAATAGAGATTCTCAATCCTGGATTGCTATTGCTACACAAATACCCAGAGCACATAGTCAGTGTTCCCAGGGAAGAGGCCCAACATCAGACT
>4409 NS=86 contig=separate
GTGTGAGCCACTTCACGCTCCATCTCAAACAGGAAGGCTACAAGTTGTTAACAAATTCACTTATGCCGACCCAACCAAATCTCCCCTCATTGGGAAAAAATGACCCCAACATCTTTCCGTTATGGAGATCACCCTCTGGANNNNNNNNNNGAGAACAGTTAGAACTTTAACAATGAAGTTTGGTCCAACCAATCTTTGCCTCCTTTGTAACAGAAAAGAGGGTCCATGCTCAGAATCATCTTTCTATTTCTTTCTTCCCAGAGCTTTCCCCTGATGACTTTTATTCACAGGACT
>4410 NS=126 contig=overlapped:100
GTGTGTAGACTCAGGGCTGAGGAAGCTGAGGCAGGAGGATTCTTTGCTCCTTGGACAAACAGCCTAGTCTAATGGGCAAACTCCAAGCTAAAGAGAGCCCCTGAGACCTTCAAAAGTGAGGCAAGCATCAACGAGGAACGACACCTACGGTTGGCCTTTGGCCTTCACACGTGCACACATGACT
>4411 NS=116 contig=overlapped:40
GTGTGAATGCTTAGCCCATAGGGAGTGGCACTACTAGGAGGTGTGGGTGTTGGAGTGGGTGTGGTCTGGTTGGAGGAAGTGTGTCACTGTGGGGGCAGGCTTTGAGGTCTCCTCTGCTCAAGCCAACCCTGAGTGTGGCACACAGTCTCCTCCTGGCTGCCTTTGATAAAGATGCAGAACTAACTCTCAGCTATTTTCCAGCACCGTGTCTGCCGCACACCGCCACCCTTCCAGCCATGAGACT
>4412 NS=93 contig=separate
GAGTGAATTGTTTCTGGAAATCTGTTCTACTCTGGGAATACTAGTAAAGACAGACCCTGGCCCATGCTAACTGCACCAGCAGCAGCACTAACTTCCACTGTACCAGCAATTTGATGAAACAGCAGAAAATACGTGCTACTNNNNNNNNNNTGTATCTACTCAAATCACCTATGTAATCTCACACACAGCTATCCCTTGGTATCTGCAGAAATTTGGTTTTAGGACCCTCCCACCCCGTATACCAAAATCTATAGATACTCAAGCACCTTGTCCAAAATAACACAGCATCTGACT
>4413 NS=126 contig=overlapped:69
CTGTGGCTCCGGGATGTACACGGTGGCCAGGCCAGAACCACTGTCTCATGGACAATGGAGCAGAGCTGGAAGAAGAGGCTGCTCTGTCCAGCATGAGGCCAAAGGAGGTGGCCCTCAAAATTAACAGGGCAAGAGAAGGTAACTGTGGTCTCTGCCGTGAACAAGGTGAGGTAGGCAGGGCCTTTGGTATCTCCCGCCATTGGTAGCATAGGACT
>4414 NS=44 contig=overlapped:109
CTGTGGTTTGAAGGGTACAATAGTAGGGAGTTACGCTGTTCTATCAAGGTGACAGTAGTAGATTCTTTCGTAATGGCACTTGCTACTGGATTTCGAGAACCAGGCATGATTTCCTTCCTGTTGAGTAAGCCTTAAGCCCCAGTAGACAGCGATTGGTTATGACCAACATGTGACT
>4415 NS=113 contig=overlapped:30
TGATGCACCAGATTTTTACGTGGCCGCCAGGCATCCAAGTTTAGCCCCCACAATGTGCTTCAGTTACGTTACCATCCACCACCTCCCTGGCCTCCCGTCAGCCTTCTGATGGACTCTGAGGGTCCCAGGTCTAGCTCACCTGGCCAGAGCGAACCCGAGGCAGGTGTGTTCACAGCTAGAGCAAGGCGCATGTTGCCTGCAACCTGGCCCCATTGCTGCCCGCTTCGGGTCCCCCTCTGCAGTAGCATCAGACT
>4416 NS=83 contig=overlapped:48
TGGTGGCCACAGAGGGGGAGTGTCAGAATAAGGTGGTGGTCATGAAAGAAGTGTGGGTGGAGCAGCAGTGACTTTGGAGGTGGTGTCATAATGGAACAGTGGTTATGGAGGTGGGGTGCTGTCGGTGAGGAGGTGCTATCAGAGATGGGGTGAGCATGCAGGGGGTGTGGGTGATGCAGTGCTGGTTGTGGAGGTGGTGATGATACCATAGTGGCTCTGGTGGCCATGGGACT
>4417 NS=131 contig=overlapped:96
CAGTGACACAGTAGGAAAGTCTGACAGGGAAGCTGCTGTTTCCACAGCAGCCCTGCAGTCACACCTGTCACAGAGGGAGCTCACTCTGCTCACACTTACCTGTTCTCCTTTGCCTTTAGGTACAACTCTCTTATCATCCATGTCACACTTGTTTCCTAGTAACATTCTTTCCACATCTTCATTGGACT
>4418 NS=112 contig=overlapped:11
CTATGTGACTGATCAGGACTCCTGAGAGATTGGGTGGAAGGTTGCAGTAGGGGTTAAAGGACTGGAAGCCAATGTGAAACACAGTTCAGCCTTCCCATGATGAGGATTTGGGCCTTTGAAAACATATAGCATAGAGCCTGGATGAGACAAACTGGGAAAAGGATATCATAATCATATAAAAAAACATTAAAACAGGGTTTGTGTGGCACAACAGTCAACAGGCTTTGTCTGCTCTTTGTTTTTGGTCTGAGCAGACAGCTATATCATCAGACT
>4419 NS=75 contig=separate
AAATGTGCCATAAAATCCCAGCAAAGGCAAACAATTTCAAAGGATTTATTAACAACAGTGCTGCTCTTAATGAGAAAGATCTGATGGCTTTTCAAGGCAATGGTCAAGGTTGCTGCACAATGGGACATGAGCCCCAAATGNNNNNNNNNNCAGCACCAGGGTTTGGAAGAACAGGGTACAGCCTGATGTTCTGCCAGCTTCCAAATAGTTGTCTATAGACAGGTGTTCAAGGTTGGCTGTGCTCATTAAGGTTGGTTGTGCTCAAATCCCCATTTATATCAAAAACACATGACT
>4420 NS=103 contig=overlapped:111
TGGTGGGAAAGACGTGGCTGGAGGAATACGTAGCAGCTGGTCAACATTGTATCCATGGTCAGGAAGCAGACAGTGATGGATGCTGGTCCTTTTCATTTAGTCTAGGATCCCAGTCCATGGAATGCTGCTTTCCACCTCTACTCATCCAGTATAAAAAACTCCCTCACAGGACT
>4421 NS=28 contig=overlapped:86
CCATGGAAGTGTGCTGCAAACCAGATGCCATGCCAAGAATGTTACACGTGACTGGAACCTCACAAGAAAACAAGCACTATTGTTGCCCTTAGTGATGAGCAAGTTAAGACTAAGAAGTCAATTATCCTGGTATCTCACACATCACAGCCAGAGCTGCAAGGATTATTATAGTGTTTCAATGACCAGATGTACTAGCACTGGACT
>4422 NS=43 contig=separate
CCGTGGAAACACAGACTGCGGACTGGAGTCTCTAAAACCGCAGGCTGGAATAACTCTCCCCTCCCTTAAGTCGCTTGTGTCATGTATATTGTCAGTGGGAAAGCTGACACAGGTGACTCTCAGATTTGGGGTTAAGAATGNNNNNNNNNNTGGCTCAGCTAAGAACATTTGCTGCCTCCAGAGAACCCAAGTCCTGTGCTCAGGACCCACATCAGGTAGCTCACAAGCCCCTGTAACTCCAGCTCCAAGGATTTGACACTTTCTTCTACCCTCTGCAAGCACCCCCACACGACT
>4423 NS=100 contig=separate
TGGTGGGCAGACTCCATGCTGCCAGCAATGTTAACCTACTGAAAAATGAAGCTCTGGCAGAGCTGGCACTCATGGACTGAAAATGCCTGGGGACAGGTTACACCGGGTGGCGAGTGATGAGCACTCTCAGCCCAGGGACANNNNNNNNNNTCAAAATGCCTACAATCCCAGAATTTGGGAAGTAGAGGTCGGGGGTTGGGGGGACGGGACTGTAATGAAGGTCTCTTCCAGAAGGAAATGTCAACACTGAACATTTCCGGGGAGGCTTATACACTCATGGCAGACATATGACT
>4424 NS=94 contig=overlapped:74
AGGTGTTGAATGTGATGGAATATCCTGTAATCCCATCACTGGGGAGGCTGGGGTGGAGGGATCAGGAGCTCAAGGACTCGCCTGTTGAGGTGGCTGAGCGGATAAAAGTGCTTGTAGCACAAGCCTGAAGACTTGAGTTGGATCCCCAGAGCCCAGCGTGGAAGACAGAACCAAGTTCTGAAAAGCTGTCCTCTGCCTTCCACACACGACT
>4425 NS=132 contig=overlapped:110
TGGTGATTTTTCCACCAAGGCTTGCATCACATGGCTAAGTCGTGGGTCCTCAGGGAGAACTCTGTAGGTGCTGAAGGGTTGGTTCTGAGTGATAGTGTGGGGGCCATTGGTCTGTCCTCCCCACAGCCATCTTCTAAGCTCTGCTCCCTGCATTGCCTGTTTTCATCATGGGACT
>4426 NS=113 contig=overlapped:3
TTATGATCTATCAATTTGCTTTGAATAGTTTCCTTGCTACTTTACAATCTCTGTGCTCTTCTTCAGTTCACTGATGAAGATAGCAAGAACCTGGAAACACCCTGCCCAGATATGGACCACTGGGCTAGAGCATTTGATGTTCTCCCAAGCTATTGTTCTTTAGAAGGAGTGGTCTCCAGTTCCCACTGAAGGGAGCAGTATGTCTTTTTGAGGTTCTCTGGCCTGCCCTTCAGCACCCCTCACTCCTGAACCATTGGGGTTCCCTCCATTGTCATCAGACT
>4427 NS=96 contig=separate
TGGTGGGGTCCTAGCCCATGCTGCCAGCAGGGACCACATCTGGGTCTGTGGTTCTACTGAAGCAGAATTCTGTTACCACCAAAGACCAGGCAGATGTCCTGGGCTGGGCTGACGCTGGAGGATGTGTTCATGTCAGAGGACAGTGCTGCACTCATCTGGGCATCATGGGAGAGCTGGCCCTGGAGACAGGAGAGCAGGAAAGCTCCCCCTCCCCCTACCAAGCTGTAGTACTTGGGAAAGTGGCCCCACACATTGCCAGAGTTGTGAGTGAACTGGCCCTGAGGACATGAGACT
>4428 NS=104 contig=separate
AGATGACATTATTCCTTTTTGTAAAAGGGGATTGAAAAATACTGTACCCAATAACCACCAGGCTATGAAGTCAGAGCAGGACAGTCAGGCATTTTACCAACCATCTGCTACCTTTCTGGTCATTCTTCCAAGGGTCACAANNNNNNNNNNGAAGACTGATTCTGGACTGGGAGTACTGAGAATCCCAGAAGATATCATTACAAAGCTGGTAAGAATGAAGGAGCAATGAGGGGAGAACAAAGAAATCAAATGCCAAAGAACAAATGCCACCCCATCAGGCAAGAGCATAGGACT
>4429 NS=80 contig=overlapped:72
GGATGGGACCCAAGAAGCTTGAAGAGAGACACCCCCCAGGATGCTCAGGCCCTGCAGCTGCCCTTGGAAGCAAGGCCGGCATCTGCAGAGGCAACTTCAATGCCACACAGGCGGCTCCTTGGAGCAAGTGGCCCTAGTAAGTGCCCTAGAGATAACCAGAACATGAAGAACCCGGACACCTGGTAGAAGGTTTGCCAACAAGCCACACGACT
>4430 NS=111 contig=overlapped:16
CTGTGAGACTAACTCCCTTCGCCAGCCAAGGCTGCACCACAGGCCAAGGGCCAACTGTGGGAGGGCCCCTGCTAACGTGCTTTTCAAGGGATGGTGCACCCAGCTTTTCAGGATGCTCCACTCACATCCCTGCACACAGCATGGGGCATCATGAAACTTCTAGGACTTATTCCAAGAGTGTCACAGCTTTCCCAGAGGGGTGCTGAGCTGAGGCTGGGGCAGGACAGGTTTGAATGTGAGGTCCTGGGTGTCAGGGTTACACAGGACT
>4431 NS=129 contig=overlapped:28
AGGTGTTTGTTTATTTTTGTGTCCCTTTAGCAGTCATTTAAGATATTCTGAAGTCTTGGGGGAGATGATTCAATCAGTAAAGCACTTGCCATGCAAACATGAGGTTCTCAGTTTGACCCACAGCATCTACGTTAAAAGCTGGTCACGGTGGAGCATGCTTAGTCCCAGCACTGGGGAGAGACCTTTCCTCACAAACTAAGTTGGAGAGGAACTGGAGAAGACACCTGACGTCTGCAGCCACTACATGCACAGGACT
>4432 NS=63 contig=overlapped:28
GTGTGGACAGTAACATAAGCACATAACCATTCCTAATGTGTTCAGAGCCGTTAGCATCTGCTAGAGCTGGGAAAGTGTGGCCTGGATGTGTCCTTTCAGTAGATGGGCCTCCTTCAAAGGGACTGGTGAGTCCCAGTTCCACTTCCTACCAGCTTTGACCTTAGGGAAGTGGCAGTCTCTCTGAGCCTTGTCTACCATGTGGACGTGACATTAAACCTATGTCACCATGTAGATTCAGTACATAACACATAGGACT
>4433 NS=77 contig=overlapped:96
AAGTGACTCACATTGCTCACTGTCATTTGTTTTCCGTTCATTCATTCATTTGTTTTGTTTTGCTTTTTCAAGACAGGGTTTCTCTGTGTAGCCTTGGCTGTCCTGGACTTGATTTATAGACCAGCCTGGCCTCGAACTCACAGTGATCCACCTGGCTCTGCCTCCCCGAGTGCTGGGATCACAGGACT
>4434 NS=120 contig=overlapped:78
CGATGGGCAGCTTCCCGATGGCCCGAAGGTCGATGGGCTTCTTGTGGGCTGTCTTGATGAAGGCGTTCATCCACCAGTAGGTCCCCTTCGACAGCAGGTTGACGAAGGGCTGCAGAAAGCGCACGCCCAGGTCCTGCAGGTCCTCCGGGGGCTTCACTTCCCTCGGCGTCTTGAAGAAGATGTACCTCTGTGGGGCGCATGGGACT
>4435 NS=88 contig=separate
GTGTGTGTTATGTTTCTAGAGCTGAAAGGCAGGCCTTTGTGCAAACTAAGCAAGTGCCCTACTACAGAGCCACACCCCAGCCTTAATTATGTGCATAAGATTAGAAAATGTGAATGTTTCCTATTAATGATTTGAGTTTGGTNNNNNNNNNNTAATTTTTCTTATTGGTCAGTTTTAATAAAAAAAGGAATTAAAGCAATGACCAATAAAGCCAAAATCTCCACACACAAAGTAAAGTTAGAATATGAGGGAAAATAAGCATTATGCTCCCAAAGACTCACAAGGAGCATTGGACT
>4436 NS=109 contig=separate
GTATGAGCAGGTCCTGGGTTCAGGAGAAAGATCTTGCCTCAATACGCAACAGAGAGCAATCAAGGAAGACATTGGGTGTAGAAACTGAGGCATGGAGTTCTTAAGAAACTCGACTCTCGTCTTCAATCTAGGAAATGGTTNNNNNNNNNNGGTTGAGTCAGAATCTGGATACAGGTAAAACAGATATTTCACCCTCAACTACTCAGTTAACTGCTTTTCTCACTCAGCAAACACTACGCCGAGGGAAATGAAGATCTGGTCCTAATCTTAATGGAAACTAAAATCCATTTGACT
>4437 NS=87 contig=separate
TTATGACTTCGTTTCTTTTGTTTGTTCTGATTTTTTGAATATATCTTATAATTTCCCTAAGTATGTCAATCTGAGATAGCTCTATTAATGTTTCTACAGAAGTCATTTGATTTCGGCAGGTCTTGGATTTTAACCTAGATNNNNNNNNNNTGTAATAGTATTTTTAAGTATTGATTGACATCATCTACACTCACAGACACTGTGCAGGCATTTGCTTATGCACTTGCTGACTGCTTTACATAAACTCCCTACAGTCCAACCCATAAACCAGGCCTTTGCAGTTAACACTGGACT
>4438 NS=121 contig=separate
ATATGTTTAAAAAATGTTGAACTTACACAGAGAGCCATGTGTCCTGCATCAGCAATGAGTGCTGATGTGCTACAGTCCTTCCTCTGTAGGATCTCTGTAGTGAGAAAACTGAGGGCTAAATTTCTACCCCACCACATCTTNNNNNNNNNNCATCTTTTGCAAAGATGTTGATTTTATTTGGGAAATTTCAGATTGCTCTTATTTATTTGTGTGTGTGTGTGAGAGAGAGAGAGAGAATCTTGTTAGCCTGATTTCCATCACTAAACATATATGTTTGACTTTCAACATATGACT
>4439 NS=119 contig=separate
TTGTGAAGTGAAAGCATTACTGAGCTGTCAGTGAACCTGTCCAGAATGGTTGTGATGATACAAAGCTGAATTTAGCTCCTGAGAGGTAAAGATCAGAGCAAACCAGTTCCTGAGACAATTTACTTATTCATTTTGTGATGCCTNNNNNNNTCTGGCAATTTCTCTCCTGGGTAAAATCCACTCTCCTGGTGGCCCCAGAAGCTTTTGCTGCAGGAAAGTGAGACCTATGAATGTCCTAAGTCCTCTCTCTTTGCCCAACTGCTAGGAATCCCACAGAGAAGTGTGCATTTGACT
>4440 NS=124 contig=overlapped:27
TGGTGACACCACCCTGCTCAGGACTGGGCCCCTGGTTCCTTGCCATAGGCAACCCTGTCTTCGCTCACTATAGCAGTTCCTGGTAGGAAGATTTAGAGAGGAAGGAACAGGGTTCAGTGCTAGATAGTCTTTGGGAAAGGGCGATGCCTTTTGGGAGCAGCTAGCAGCTTTCAGAAGATGCCTCCAGCATGCTGTCTGTGGAGTCTTTTGCATGGCAGGACCCTGGTCTTGCCTTAGGCACCACAGGGCACAAGACT
>4441 NS=105 contig=overlapped:95
TGATGAGAATGGACTAATCCTCTGAAACTGTGAGCCAGCCCCAAGTAAATGCTTTCCTTTTAAAGAGTTGCTGTGGTCACGGTGTCTCTTCACAGCAATAGAGCGGTGACTAAGACAGTCCTTCGTCTCAGTGAAGCACGCTGAGGCCAGAAATACCAGAGCGTTTTCTTAACTCAATCCCATCAGACT
>4442 NS=60 contig=separate
TGGTGGGTGGCTCTCTGGCAGTGACAGTGTCTGGCAGCTCATATCCCAGTAAATCCAGAAGCAGAAAAACTGGAAATTTCCAAAGTTAGCTGGATTTCTTCTTTTTCCTCTTTTCGTAAAGTCTGGGACCCTGGTCCATGNNNNNNNNNNTCCGTAATTCTTTCTGGAGGCAACCTCACAGAGACACCAAAAGGTGGGGTTCACTGGATGTTTCTTAATCCAAGCAAGTTAACAATGAATCAGCCTTGCCTCTCCCCCAAGTTAAGTCATCGCTTGAACTCAGATCACTCGACT
>4443 NS=132 contig=overlapped:83
CAATGTGATGCGGCAAGGAAGGACCCAAGGAGCGCGAGGCTGCTATCTTCAGTGTGTCCGTTGTCGAGTCACATTGTTTAGCTGTACATATCCTGTTACAGTGGACAGCAATGGCTTTGACCTGCAGAGACCAGCATTATCCCATCACTGTTCTCTCTTCCTCTGCTTTGGCATGGAAGAGGCCTGTACTGCCATTTGACT
>4444 NS=136 contig=overlapped:21
ATGTGGAAAGCCAAACTTTAAAGGTGACATTTCTGAGAACTTGGATAGGAACAACCTGGAAGAGAATTACCATGATCTGGCCAGTCCATCCTGCCGGTCTGTGATGTTACCTTGTAAGTGTGTGATAGGATCCATGGCCGCTGAACTGCTCTTCTGCATATAATGAGCTTGCTCATGATAGATGGATTTGCTTACAGAAGTCTTCTGATCAGTGTCCCAAAGAACATTTTTAGAGCATAGGTAGATTTAACATGACATTCGACT
>4445 NS=97 contig=overlapped:107
AGGTGGAAAGAGATGAGTCACGGGCTGTTTTCATCTGTTATGCTCTGCCTCTTGCTCTTGAGGGAAAAGCTATGTTGTTTCTCCCAGCACATTCCTTAATGACACACTTTAAAGTTAAATTTAATGTGTATGAGTGTTTTGTCTGCATGCATGTCTGCGCGTGACCAGCACAGGACT
>4446 NS=111 contig=separate
GAGTGAAATCAACACTGGGAAATCACTCATTAAAACGAGCCACACACTAATTGCCAGGTCTGGTCCTCTCTCATCTTTCCTCATGGCCCCTCTACTCACATCCATTTTATTCTCCTTGGCGGCTGAGGCTGCAGCCTAGCNNNNNNNNNNTAGCTGGCCTGTTATGTAAGTCTGAAATCAGATCTGGCATGCAGTTTGTTTTAGCTTGCCACAGACATTGGGCAGTGCATTGCCCTCAACAAGGCTGTTCAGCATAGCATATGACTGTAAATCTTCTTTTTCATGCACCAGACT
>4447 NS=35 contig=overlapped:83
CTGTGGCAATTGCCTGTATATTTGTGGCATATGTAGTGTGTTTTGTGTTTGCTTGTAAGCTATGTTCAAGATGTGAGTCTGTAGTATGTTCATTGTATTTGTATTATCTGATTATTATGTGTATCTACAGGGTTCTGTGACAGTTTGTTGCGTTTGTGTTGTTATGTGTGTGAATGTGAGGGTACAAATGTGCATATGACT
>4448 NS=101 contig=overlapped:7
AAATGAACTCACCTGCCTCCCATCCCTATTCATCCCCTCCACACACACAAACAAGTGTCCACACATAAATAAAAAGACAGCTAGAGAACAAATAATAAATTTTTTAAAAGGTTTCCCCTTGGTAGTAAGCAGAGAGCCAGTTCACATGCTTCAGGTGTGCAGTGTTGAACCGCTGGACAGATACATCCCTTACACTCCTCCACATCCATAAATTCAGGCTATGTCTCATTTCCATTATTGCCCATGATGCTGTTGCAGGTCCTTGGGCACATCGGACT
>4449 NS=121 contig=separate
CAGTGGTGGTTCTGAAGCTCTACAGAAGAGAGGCCCACACAAGGAATAGAGGACAAAGGGCTGAAATGGATGAAAGGTGCCAAGGACTGAGCCCTACACGTCAGCATCTTAAATTTTGGTGTCTTAAGGGAATGCATGGTNNNNNNNNNNTACAGAGGAAACTGAAAGGAAATGAGATAGATACACTTGAGAAGTTCCTGCTAGTGCTACTAAAATGGAAAGTTACTTTTTGATTTTTTTTTTCCTGAGACACCAGCAACTTTAATCACAGTGAAGTGGCTGATACATAGGACT
>4450 NS=77 contig=overlapped:81
TCGTGGTTTTTCTTTCCCTTCCTAAATGCTCTTCTTTATGCCAGGTGCAAAGTGGCCTTAACGCTCACAGGCAAAGTATCTCTTACACCATAAAACACTGTTCTGGGTAAACATGCAGAGGTTTACTAGAGAGAATGTTAAACCTCCCAGATAGATTGGATAATGGCTCCCCAGCAGGTGTAGACTCAGACTTCCATGGGACT
>4451 NS=68 contig=separate
TTATGTTGTGTATGATATTGGAGATGAAATACTAATGCTAAAATGTGTTAGTACTTTGCCTAAAATTCATATTTGACTGAATAGCATGTATTTTGTCCAGCAAGCCATATAAGACATTTAACTATTAGAGAGAAGTGAAGCTCCTGGGTNCAGTGGCTCCTGAAACTGGTGACCCACATAAAATTATCATACAGCTTTCCAGATTCCACTCTAGAAGACTGTGAGACTGTGACCAGAGAACACATTGGCTGACTGCAGGCTTTGAAAATGAGTCGAGTATTGGGGCACAAGACT
>4452 NS=68 contig=overlapped:81
AGGTGTGCACACATCAAATAATAATAAAAAACATTGAGTGCTAGGCTTACAGGCATCTATACCACACTTCGCTAGTTGAGAACAGGTCTGTCCTCACTGCCCTGATCCATCCTCACCAGCATTTGCAGATGCCCACAGCGTGGCTCAGAGAAGCAAACAGAAATGACTCACCAGTATTCCTACTAAATGGGGCACACGTGACT
>4453 NS=106 contig=separate
AGATGAACGTGCTCCTCACTATAAGGGCTTGATGCTTTTCTTTTCTTTTTCTTTTTTTCCAGATCAGTGCTTTTATGAGTCAAAACATTAAGAACATTTTCTGAATTTACCTCTAGGCATTAAGGCAAAAAGAAGTATGGNNNNNNNNNNCTACGCTACTCTGAATGACAGCTTGTAATTTACAAGTAGGGTGTGGCTAATAAAGTCGCTGAGGCAGACACAAGCATAGGTTTCCCCTTAGATACACTCCTGGCCTGTCAGTCACACCTTCCAAATGCTTTGTTGCACAGGACT
>4454 NS=55 contig=separate
CTGTGTCCCAGCCCTGGGCCCCAGACTCACGTCCTGGTTGGTCATGTTCCAGTAGGGCCGTTCACCATAGGCCAGCACCTCCCACATGACCACGCCAAAGCTCCACACGTCGCTGGCTGAGGAGAAAGTGCGGAAGGCAANNNNNNNNNNCGGGCGCGGTCCATCGAATAGGGATCTTCCCTCCCTGGGATGGATACGAAAATGTTGAGGGGCTGGCCGGGCTTGTCCCAAGGCAGAGTCTTGCTTCCCATCCCACCATCCAAGGACCTGTGTTCCAGGGGAACCCACCTGACT
>4455 NS=138 contig=separate
CTGTGTTTGCCCCGCATGCTCTGAGGTTATAGGCGTGCAGCACCACATCTGTTGTTTGTAACTGGGTGCTAGGGAGTCAAACCCAGGGCTTTGTGTGTCTTAGGCCAGCACACTGCCAACCGAGCTACATCCCTAGCTTAGNNNNNNNNNNAGTTCTTTTGTATTGACATGTTTTGTCCTGAAAGGACATGTGTTTTGTTGTGATTGTGTGTTTGTTTGCTTTTTTTTTCTTCCAGAAAAGCCTCCTGTATTTAAGAAATGCCTAGTTCTGTAGGCAGAAGGTCTTCATTTGACT
>4456 NS=133 contig=overlapped:96
CTATGAATGTAGCTGAAAATGTCTGAAAGCCTAGCTCAAATTCTGATTTGTAAGTCCTCCATATAGCTGCATCAATCTCAATTTCAGCGCTGATCTGAAACCTCTTGAGTCAGTAGATGGACAGTAGACGGCTGTTTAATAGTATCATGAGCATCCTTAAGGTCCCCAGGCTGCTTTTCCATAGGACT
>4457 NS=116 contig=overlapped:11
GCATGGCTGCCCAACCAAGAGCTGAACATGTACATCAACAGACACGTCAAAGTAGGCAGGGAAAGAGCAGGAGACCTCAGGCCTATGAAAAGAACTACAGGCAAATAGGAATGCTGAGAATGGGAGAAACAGCCTTCCCTCGGGAAGAGCACACCACGTCGTTCTCCCATAACAAATTGTCAGCTCTGAAAACACGCATGCAGGTAACACTGTACAGACTGAGGAGCCTATATGTAGAACTCTATGTGCACGTATATATATACACATATGACT
>4458 NS=42 contig=separate
GGGTGAGGAATGAGTCTGCACAGGGCTCTGAAGAACACTGTGATTGCAGATTGAAACTTCTTACATCTGATTTACTGCCAAATTTTGTTCATCATGTCTTAAGAGAGAAAATCTTCTGTAAAAGTCACGTTACAGACTGANNNNNNNNNNAATAATAAATTATCACATAGACTCAGATTGGACCAGGAAACCATTATTCTACAGCCAAACAGAATTTATGTTAGGGATAAGAGAAGGTTATCAGAATGCATGGAGCTCTCTGCCTTTGATATTAAAGACAAGAAACACCAGACT
>4459 NS=89 contig=separate
TCATGTCACCCAACGCTCTGCTCAGCTGTGACATTTTTCTGGCTTTCCTTGGACTTGCCAGTTTAATCGGCAGTGGCCAGGTAGTTTACAGAGCCCCTCTTCAGTTACGGTTTTTCTCATGTTTCTTCATGACTAGCATGGNNNNNNNNNNTAGATGAGGAAGACTACTGAAGCGAAGCCCTTCTCGTCTGTATACTTGCTGCATTCTGAGAGTACTTGCCTGCCTCTTTCCACACTGCAGGCTTTTTTAGAAGTCACTTTAGAGAGTTTACATTTTAAGATTGGGCATGTGACT
>4460 NS=80 contig=separate
CAGTGTGTCATGCAGTCAGTGGCTTTGGAAGCACAGACTTATTTCCTTACAGGGAAAGCTAAACTAAAAGTGTGCTGTTGTTTGATTACTTCTTTTACCACGAGAATTTTCTCCTTGGATTATAGATTTTATCTTCTTGTNNNNNNNNNNCTGCAGGCCTTCCCCTTTTCCTCCTTCTCTTCTTCTAGTCCCATTGTTTCAACATTCTAACCCAAATTATCAGATTTTGAATTACATACTTCTTCAAAGTAATATAATCTAGGACACTGGACACTGAGGTTTCAACATCTGACT
>4461 NS=59 contig=separate
AGGTGGGGAGAAGACTGTTTGAGAAGTACTATTCAGTGGGACGTTTGCTTAGTAATCACAAGCACAGGACAGTGTGCACGCTGGGATTTCAGACTGCTCACATAAAAAGATACTACACTGTATTAAAATAAAACACACGGNNNNNNNNNNCACTGAATTACCTCGTGACGCAGGAAAGCTCTCTGGGTGACCTTGGACTGGCCCCGATCTCCTTGCCTGCTCTTTTCAGAACTACCTGTGAAATGGGTGGGAAATGTCTCAAGAGGTATCTCACACCCAGCCCTCATTCGACT
>4462 NS=80 contig=separate
ATATGCAAACACGGGGGTTCATCCCCAAGAGCGTAGTCATACCACAACTGCCATTTTTCTTCCTGCGTCACACAGTGTCATTCCTGAGTCTAGTTATGTTTAAAAGCCTATCCACGTCCCGACATTCCTTCTTGGGCCACNNNNNNNNNNAATTACACACAAAGGAAGACAAACACACATTCTGGCTTTCATTACTTTTGTCTTCCAAGGTGAATATTATTATCTTCTGTTTTGCACTAGACTGGAGAGCTTCAAAGTCATACAGGAAATAACTCCCCTTTAAAACATGCGACT
>4463 NS=34 contig=separate
TAGTGCTCTTTGTTCAAGCCTCCACGAGGTTCATACTGTTCAGTTAATCAGTTCCTTATGCTGGCAAGTGCTGAAATGCATTGTTTCCAGTGATTTTGAGATTAATTAGGCTAATCATCTAAAGAGAGTAGCTTGGCATCNNNNNNNNNNTCTTAAAATTCTAGGATTAGATATCTGTAGTACAAACACTGGTTAACAAGCAGTGTGATCACTAATTCTAACAGACGAGAGTGTTTGAGGATCTTCACCATGCCAATAATACTGGGGATGCTGAAAAGTTACCAACACATGACT
>4464 NS=127 contig=separate
CTGTGAGAGCCCTGCTTTCCAGCCTGGTTCATCCTGTTGTTTTCATTGTCAGAATTCTCCAGAATCTTGCAGAGGGGTGTTTATTGGCTAGAACCAAAATATTTCACTGCTGGTCCCTTTCTAGACTTGAAGACATGCTAGNNNNNNNNNNGTTCTCCGTTACTGATCGTGGCTAGTTCATGTTTTCCCGTCAGGAACTGTGGACAACATTCTGTAGCTTTCCACCCTCACCTTTTATGTGTATGTCAGCAACATAGGCTGTTTGGTTGTTTTTCATGGCAGAGTTCATTTGACT
>4465 NS=124 contig=separate
TCATGTTCTGATGTAATTGTCTGCACATATTTTACACTTCAATAAAAGTTTACTCAAAAATCAGGTGTGATATTATACACCTGTAATTCCAGGAGAATTTGAAAGACAAAGGCAGAGTGATCATGGACATAAAGATAGCTNNNNNNNNNNCAGCTGTATATAGTGAGACCCTCTTTTTAGTAGCACACATACCAACAGATTTCTAATTGGACTTTCAACCCTCTCAAAAAGATGGAAGTGATCCCTGGTATTGGAAATCTATCCAACTACCCAGTTTGGTGAAGTCATGGGACT
>4466 NS=126 contig=overlapped:15
ATGTGAATATACAACATAGAGTAACCACAGAGACCAAGAAAGTATAAAGGGACCATGAGTGCAGGATGGTGGTGGCAGGGGAGGGTTGTTAAGAAATATGAAGTGAGAAACAGAAAACAGGAGCAGACTCCAACTCCAGAAGAACATGGATAAGCTCCAGAAGTCAAAATACATGGACAAGGAGAGGAAACACCAAGGCCACCATGAGTTGATAAACCTTCAAGAAATCGTTTTATATTTACTTAAAACTATAAGCAATGCATATGACT
>4467 NS=116 contig=overlapped:5
TTGTGTTTAATTCAAGTGTCATATGGCTTATGCTTTGAGTTCACCATTAGAATTTATTAGAATCCTGGAAATCGTTTGCTTTGACTCCCTCATCATGCACTGGAGGAAAATGAAGCTCAGAAACGTGAAGTGGCCCATTTGAGGTCACGCAACTCATATCGTTGGAATCCACCTCAGGATTCCTTCTCACCCACAGAGACCTCCACACACAAGCCTTAAGTAGCCACCATCCCTGAGCAAAGGCTAAGCCTAATCCACTCTATTCCTCCACACCCGACT
>4468 NS=58 contig=overlapped:48
TCATGCAAGCTTTACCTCATTGCATGCAAACAGATCACCAAGCCGTGTGCCACAATTTGTGTAGCAATTCTTAAAGAAATGGCCTTGTGGTCACCAGTAATGGGTACAAAGTTTGTGCCTGAGCCCTTCTGTGATTACATATCTTCCCAGCAGATAAGTCTTCCCAGAAGATATCTTTTCGTATCTACCCCAATCATCTGGAAGGAACATAAGGCTCAGAGACATTACATTGGACT
>4469 NS=80 contig=separate
AGATGGCAAATCCAAGAGGAGACAAAGAAACCCAGTTCCAGTGTCATCAGCTTCGGTTCTGAATCCAGTCTCTTGGAGTTCACATTATCTTGAAACCTTTTAATGAGGGGCCGTAGTATTTCCTTTGTCCTTCTGCTGGTNNNNNNNNNNTAGAATAACCCAGATTCTTCTTGATATTATGACCCCTGAGACAATGTAGAAGGTAGACACCTCCTCCCGAGATGTGTTCTCCGACCCCTTCTCGTAGGAAGCACAGAGTAAACTTTTACAAATGATGAATGTGCGCATGGGACT
>4470 NS=123 contig=separate
CCATGGGAAGACTGGCATGCTCTGCAGCCGAACTGGGATCGCTTTCATTGTGTATCTATTGCTTGTCTTTGTCCGACTGAGCAGAAAAAATGCCAGCAAGAGCATTTACTGCTTGCCCACAGTGTGCCATTCCTGAGTCAGGNNNNNNNNNNTCAGGTTCTGAGTTCTAAGTTCAGCGTGTTCCTCTGGGACTCTTCTCAAAGGCTCACGGTGTATTGCAGATGTTAAGTATCAATAGTTACTCGTTCCATACGTACTTCCTTGGGCCCTGCATTAGGCTCTGAGGACACAAGACT
>4471 NS=126 contig=overlapped:36
AGGTGGGGAGTAAGTAAAAGCCAGGAAGAATGCAAATCAGGCAGGGTGGCAGGTCTGACTCTGGGGCCCGGATGCCCAGTTAGGAACATGGCCTCCCATGTGGCCTCTTGAGGTAGGAATTTTCTCTTGGATCATGCCTGAGACACACGCCGCACCATGGCGACACGTTACGAGCTGCCACATGTCACTTGCTTTTCACAAATGCCTGGCTTACTTGAGGCCCTAAAGCCACCCCAGAACATTCGACT
>4472 NS=108 contig=separate
GAATGGACTCTGGCAGTCAGGCTTGGAAGAAAGCACCTTTCCACCGAGCCAGCTGTCTTGCTGGCCTCGCTTGTTCTTCAATTTAAAAGCAATATCCAGAATATTAACCTGAGTCTCAACTTTCTAGTAACTTTCTCCTTNNNNNNNNNNTTTTCTTCTTTATTGTGGCTTTCACGGTATAAATGTCTCATAGGCCCAGCACAATGTTTTTCAAATTAGAGTAACACTATATTTTGACTCTCAAAACTCTCGGGGTACATCAAAGCAAAATCATGCAACATGATACATGTGACT
>4473 NS=6 contig=overlapped:30
CAGTGTAATGCAGCCATGACCATTCAGGCCTTTACAGCCATTGAAGCAGGACATTCTCCCCAAGCATGGTTGGATACCATAGAAAGCTAAAATGTTATGCTCAGGATGCGAGGCTAAGCACTGCACTCAGGGTCAGCCGCTTTGGACCCAGAGAAGAGCATGTCTGATTGCATGCGGGTTGATGCCCCAGGTCCCGCCTCTGAGAAAAAGGTATCAGACGGGTCTGATGCTCTTTGGGTGGATGACACCTGACT
>4474 NS=103 contig=overlapped:30
TTATGAGCTGAAGTCAAAAGTCATGTAATTTCTGCCGTACTGTGACCATCTCACACAGCCATCCAGTTATCCAAAAGGAGTAAGGATGGGTGTCCATTTCTACATGGACATTTCTACATGGACATTCACACTACAAGGAAAGTAAACAGAATTGGATAAACATGGAAGAGGGGCTGTATTTGAAAATTAGAGCCTGCCATAATCTGTTACCAATAAATGCCCAGTGAAGGACCAGAAAATGGATGCATAGGACT
>4475 NS=115 contig=separate
GCATGTTTGTTATGTTTGTGTGAGCATGTGTGTAGATATCCCATGTGAGTCCAGGTGCCTCAGCAGTTCTGGAGTTAGTGTTCCAATCTGAATCCAAGGCCTTAGAGTTACTATTCAGATGTAAATTGTCAGACACTGGAGCTGAGAAATGGGCTTGGAATCTCTCCCAAAGTTGTACCTGCGTTTAACCACTTGGCCATCTAAGTTTTCCCTAAGAGAGACTATCCTCATTTGAAACAGATTATGAGGAAGTTTATACCTAAGGTTTCTTTTGAGGAAAATGAGCATCTGACT
>4476 NS=120 contig=overlapped:92
TGGTGGCTCCATCCCTCATCCAACCACTTTGTGGCACTGGCAGGATTTCCTGACTGTGTGTCCTGGGGATTATCATTTCATTGTCTCTGGGCTCCTGCTTTCTCAACTGGAAAGTGAAGCAAGCAGTGTGCGCTGTTTACCAGAATCAGAGAGCTCAGTATCCAAATGGAAAGCACCACGGATCATAAGACT
>4477 NS=88 contig=separate
ATGTGTTCCCTGTCCTTCCCTATCTTGTGAGCTGCTCTGATTTCACGATGTCATGCCCAGGGGACAGCACTCCATAATATCCATTAACTCCTGTGGAAAATGATTCTAAGAGATCTAAAGAGGATCAGATCAGATCATGTNNNNNNNNNNCAAGAGAGATCAGTTCTGAATAAATCAGGGAAAGAGATGACAGGGTTTGCTGAGCAGTTAAATGCAAAGGATAAGGGGGAAGGAAACCTCAGGATGAAATCTTAGATTATGGCCAGAGTTCCTGGAGTGGTACACACTGGACT
>4478 NS=14 contig=separate
GAATGTGTGGCTGCCATTCAGCATCTACTGAGGGTTTCAGGCAAGGCTGTTGTGTGTGTTTCAGCTTCACTAACTTAGCTTTTGATCCTCACAAGCAATCACAGATGAAGAGAATTTCCACCAACATCATTCAAAGACTCNNNNNNNNNNCAACCCTCCCCACTCCAGCCCTGGTGACCTCTTCCCTCCTGCCATGTTGTATCCTCTCTCAGTGCAGCACAGCAAAGGCCAGTTCTACTGCGGGAACCTTTTCTTTCCAAGCCACAGAAGGGGAGAAGTCTAGCCCATCAGACT
>4479 NS=124 contig=overlapped:89
TCGTGTTGCCTGACAGCAGCCTGTCACACCATCAGCACCTAAGGTGAAGCAAAACTGGACAAAAGGCCTGAGGGGTGTGGCTGCACTGCATGCGGTTGGGGTTGGACTGCAGTTAAATGGAGAACCTGTCCTTCCTATGGTACTCTTCTGCTTGGGAAATTAGGGACACTGGGGAGACATGGCTGGCACCAGACT
>4480 NS=23 contig=separate
TCATGGCTTAGCAAGATTAACATAGATAAATGGCCATCTTATCAAAAGCAGTCTTCAGATTTAATGCAATTTCCATCAAATTACCACTGTAATTCTTTATAGACCTTGAAAGAAAAAAAATCTTAACTTCATATGGAATANNNNNNNNNNACAATAAAAGATCTTCTAGGGGTATCTTCATCCCTGATCTCAAGCTGTAGCAGCAGTAATAAAAACTGCATGGTACTGGCAGAGAAACAGAATGATGGATCAATGGAATTGAAGAGACAACCCAAAAATATATCACACACGACT
>4481 NS=120 contig=separate
TGGTGCTCAATGTGTGTATGTGTGTTGAAGGCTGTCACAAGGGTCTCAGTCTCTCCATGGAGTACTGGCTGATGTGGGGGGGTGTCACACAGCAAGTGGCCAAGTGCTGTGGGCACAGCCAGCCTACACCTGTCACCCAGANNNNNNNNNNACCCAGAGCACCAGCTTGACACCCAGGCGCTGTTCACACACCTAGGCCCAAGGTTTTGGAGAATTAGTATCAGGGAGTGGTGGGGTGCTGTGTGTGTGTGTGACCCTGAGCAAGTGTCTGTCGGTCTCTGGGTCTCATTCGACT
>4482 NS=125 contig=overlapped:93
GCATGGCTCTTGGTGCTTGAGTCCACAGTGAAACTAAATGCTCAAAAGCTTAACCTGACTCAATTGAAGCCTTTACCTTGTTGATGCTGTAACACTGTCTGATTCCAGGATGTTTTCAGTCATCCTGAGCTGCAACACTTCAGGCATGCCATCTGACTTGTCTACACTTTCTTCTGGAAGCTCATCTGACT
>4483 NS=129 contig=overlapped:11
TCATGACATTAAAAAAGGGAGTCCTAAGAGTCAGCACACTGACCTTGAATCAATGCTGACACTGTCATCAGCTGTGTTTAAACAGCATCAAATGCATCTGCAAGAAAGAACACAAGCTCTGCCCACAGACTGACCACTGGCCACTTACTACAAGCACTAAACTCTCTGAGCCTTGGATTCCAAGACTGTTAAATGAAATACTTCTCACGGTTTTCGAATCATAACTAAATAGCCCACCATGTCTAGCCCACTGTTATTAACTCATTCATTAGACT
>4484 NS=120 contig=overlapped:84
GAATGGATGCAGTTCTTCAAAAGCATTGCCAAAAAGGACCCCTGCAGCCTCACTTCTAAACCTTGAACCTCAAATGCATTCTAGCTATTTTTTTTTCTTTTTTCTTGCATTGGTGATTAAGTAAAGCAACTCATTTTCTGGGGGGTAGGGGTAGATACCCAGACATGGTGAATTCCTCATCTACTCCTCCCTGTTCCCCATGCTTACGACCTTTAGCACTTTGGGGAGCACATTGACAGAGGTTCCCCACCCATTCAAACCACAATCATACGACT
>4485 NS=47 contig=overlapped:72
GGATGCTGAGGCCAGCCTGTGCTACAGGAGACCCTCCCTCACCAAAAAAAAGGCAATAGCAAAGAGAAGATGAGAAAGGACTGCTTTTGTTTTCTGCATGACCTGGGTTCCCAATGCTTCATAAGTTAATGGTTGCTGTTAGACATGGGGCATAGTCACAAGTGCATGTGACAACAACCCTTGAGGATGGAGGGCTGATCAGCCATTTGACT
>4486 NS=130 contig=overlapped:25
AAATGACTAAATGTTTTCTTCCTTGCTGGAGAGTCAAAAGGTAGTCTGGCTGTCACTGAAAGGGACCTCAGACCCACAGAGAATTCCATCCAGGAAAAGGCAGGCAGACCTTGGCACTATGATCTGGGTTCAGAGTTCACTTCTCATGATGCTTTGACCCCAAAGTCCAAATGACCCATAGCATCTGGGCTGCCTCATTTGGACACCTTGGTCTGTAGAGTGCTGGGCAGGTAGAGGTACCTCCATATGGCATAGGACT
>4487 NS=123 contig=overlapped:27
CGGTGGCACTGCCAGTGTGGTACTTTGCCCCCGTGCGGATGTGATCATAGCATTTATCCCTCTATCAATGTCCAGGACTAAGTTCCATTTCAGGTGTGCTTCTCTTCCTTTCCCTCAGATCTCTGTCTAACTGGTTTCTGGCACGAGCTAGTGTCAACCTAAGACGACGTCGTATGAGCCTCTCCCAGGGTAATGGGAGCATCTCTTTGTTCACCCCGGATAGGACAGCAACAGCAGACTCCCAGAGTCCATCTGACT
>4488 NS=130 contig=overlapped:108
GTGTGTATGCATAGAGGCCCCAGGTTGATGCTGGGAGTCTCTCTGATTGATCTTCACTTTATTCTTTGAGGGAAAATCTCTCAATTGGACGAAGAGCTGGCCTAGATGGCTCATCAGCTAGCCAGCTCACTACAGGGATCCATTCTCTGCCTTCAGAGCACTGAGACCACAGGACT
>4489 NS=95 contig=overlapped:103
GAATGGCTAATATAAAATCACAAGGGACAACACCTGCTGGAGAGGAGGTGGAGAAAGGGGAACCCTCCTCCATTGCTGGTGGGAATGTAAATTTTAACAACCATTTTGGAAATCACTCTGTGCTTTCTCAGAAAATCAGAAATAGTGCTATCTCAGCTATACCACTCCTGCACATATGACT
>4490 NS=51 contig=overlapped:68
TAGTGAATTATGGTGTATGAGGCATATTTACAGATTCGTGTTTACTTGGTCTAAAGTAAGCAGTTTACTGAGGACCATGCCATTTAACTTGAAGGGTGTGTATTATCACAGATGGCACTAAGTCACAGCACAGTGAGCATTTACAGACTAGCTTCCTAGCCTACCGAAGGTTCAGGACTGATCCCATCATGTAACTGAAAGAAGATGCATCTGACT
>4491 NS=107 contig=separate
CAGTGTCTTTATGGGAGGAGAGGGCAGTGAGAGAGAGCTCAAGCGACTTCCTCCATCCCTCCCTGCCTTATTGTCTTGATTCAGAGTCTCTAACTGAATGGAGGCCCACCATCTTGGCTAGGCTTACTGGCCATCGACATNNNNNNNNNNTCGACATACTGGGATCTGCCCATTTCTTCACGGAGTACTGGGGTCACAGGCAAAGAATGGTTAGCGCTAATTGTCAGCTTGACAAAAGTCTATAATCACCAGGATATGACCCTTTGAGCATGACTGTCATGATTACATTGGACT
>4492 NS=126 contig=overlapped:20
ATGTGGACAAATGCAAGGGGTGGGAACTTCAGAACTTAGTGTCTCCAGCCCAAGCACTGGTTGCTGTAATGGATGAATAGTTTGTATTTTCTGTCTGAACCTTATTTCTGTTATCTCTTCAATGGGTATGAAAATGTGTGTGTGTCCCAGTTGTCAGAGGAACACATGGACTAGAAAGGGCCTGAATACTGAATACTGCCTGAAAACTCTGAGACAGAATCACTCTCTCAGTGGGAAGAAAAGCTGGCAAAGAGCCATCCGACT
>4493 NS=106 contig=overlapped:30
AAATGCAAACAGCACAGCTGCTGTACAAAGTGATGGGGCAAGCTGCTCAAACATGCACGTATACACAGAAGCACCGCGGGTTTGCCTGGGCTGCAGAGGGAGCTTTAGGCCTCGGCTAGGTAGTAAGACCTTGCTTAAAACAAAACAAAACAGGCAAAAATAAAACAACCAACAAGGGCTGGAGCGATGGATCAGTGGTTAAAAGCACTGGTTATTCTTCCAGAGGACCCAGGATCAATTCCTAGCACCCGACT
>4494 NS=128 contig=overlapped:17
TGATGACACAAGATGTGGCTGGAATTTTAATAGGAATGTTCTGCTTTAAGCTTTAACATGACTGAGAGGACCTGAAATTACTTTGCTGTAGATGATGATCAGTCCTGATGACTAACTGATCCTGGGCAGAAAACATGCAACCAACAAACATGAGCCTGTGAGTGCTAGAAGGAGAAGCCCAGACCCCTGAGCTGCTGAGCTCAGGGCCTGTTTGGCACCAAGACATCCCTTTGGGGAAAAAATTAGCAATTTATAACCATGGGACT
>4495 NS=110 contig=separate
AAATGTCACTGAACCAGGAAAGTTCCAGGGTTGGAGACCAGCACCTAAGCCTGTGAGACATTGCATGTCACCAGCAGCATGCAACTTTTGGTGCTTTTCTCAGGGTATTCATTTCTTCTAAGAATATGAAATGAGGACCCNNNNNNNNNNGAGGGCATGGGTTTAGAAGCAATAGCTTGTTTTTAAAGTGGCCACTCCACTAAAAAAAAAAAAGTTCCTCCTTGGGTAGAATTGTACTTGGGCCAGAAAGGGGTCTGCATGAAAGTTAGGATGAAAGAGCGCCTCCATTGGACT
>4496 NS=100 contig=separate
TAGTGTTCTTAGCGGTTACCAGTGTTCCCAGCTCACCAGTTGACATAGGCGAGAGGGTTTTCTGAAGGTAACAGAAAGCCAGACCCAGGGCCTTTCCGTATATGCCACTGTGTTTTTCTCTGGGAGGTGTCTGGAGACTGNNNNNNNNNNGGATTTCAGCTCTGAGTCGCTTGTCCTCTCACTCATGGCCACAAGGTGGCGATCATTATCTTGTGGTCTGTAGCCTTGAATCAGAAAGGCAGATTTTAATTGTTTAATGGATTCTGTTGACATAGATTCATCGTACACAGGACT
>4497 NS=55 contig=overlapped:122
GTGTGCCTACATGTGTTCACATACAAAGCCAAAGGCCAGTCATGGGTATCATTCTCTTTTGAGACAGTCTTTAACTGGCCCTGAATTCACCTATTAGGATAAGACTGGCCAGTCAGGAAGCTCAGGAATCCATGTCTACACCTTCCTGCCATTCACCAGACT
>4498 NS=119 contig=overlapped:95
TAGTGACAAGCAAGACAGCCTCATAGGGCTCTGCACTCAGGTTAAACACCAGTTTGCTGTAGCCATCTTGATACTCTGAATTTTTGAGCAGAAGCACATTTTAAGTTTGCTTATATGCTCTTTTATAAGAAAATAGGCATGCCTTTTTATGATCATTAATATAAAGCTATGCTGTACATACATTGGACT
>4499 NS=77 contig=overlapped:82
CGGTGGCTCTTAAAAAGAGTGTGACCCACTTGTCACAAGAATACTTTGAAGGTGTTAATGTTTAGGGCCAGGTTGGACAGGCAGCCAGAGGTTGGTGCCAAACTCAGGATGAGTTTTGTCTCCATAGCCCACATGGCGGAAGGAGGAGGTCCACTCTCTGGGGCTGGTCTCGAACACCGTATGCACAAAGTCACATGCGACT
>4500 NS=127 contig=separate
TCATGAAAGTCCTCACACAAAGTAGAAGGCTTTTTAAAGAACACGGAGGAAAGCATGACAGTTTTAATTTCTTCGGGCATGAACCTTCAATAAAACACGAAACAGAAGCTTTGTTACAGTGACGGAAGGATGGCAGATGCNNNNNNNNNNTGCTTTATCACTGGTGTAACTGAGAAGTGTTTCATTCAGAAGAGCTGAAAGAGCCTGGGGACATAGATGGGGAGTGCTCCCCTCGTGAGCACGTGGACTATACTTGATTCCTGGAACCCACATCAAAAAGCGGGGCATGGGACT
>4501 NS=97 contig=separate
TAATGATTCCAACCTTATGAAACCATAGGCAAAAATAAACCCTTTCTTCATTAAGTTGCTTTTGGTCATGGTGTTCTATTAAAGGAACAGAAAAGTAACTAATAGCATTTAGCAATGAACAATTTACTCAATGAACAAGTNNNNNNNNNNGTATAAATCAGACCATTAAAGGCATGGGTCTCCCATCAATGCCTCCCCAATTTGAGAATTTTAGTAAAAAGTGCAACTATACTTTGATACTTTCCTGAAGAAAACAAGCACAACACCAAATCTAGTTTGAACCAGCATAAGACT
>4502 NS=93 contig=separate
GGATGAGCGGCCATCACTATTATATCAAAAGCAAGGTAGTATGAGGAACAGGAAGGGCGCACTTTCTCAGTCGGCCGCTCCCGTTGTCTCCAGTGCTCCCCCAAACTACACCGGGAGGCACTGTCCTGATTCCTTCTTTTCAACAGANNNAGATAGACACAAGATTTTTCAGACTTTTCCAGTATTTGAAGATGTGGAGGGAGGCCGTGTCCACGTGCCTGTAGATTACCCTCTAGTCAAGGAACTGGCAGAGTCAGTTAATAAGTACGGGGTGGATGCTAATTTCACAAGACT
>4503 NS=34 contig=overlapped:105
ACATGTTGACCAAGCTTGTCCAGAAATTTGGCCCCAACCCTAGCAAAGGAGAGAGAAAACTCTGATTTACAACCAGCTACCAGGCCGATCCTCATATCAAACAACAGGCCTCTACCAAGCTGCTCAAGGCGATCCTACAGGGTCACTACCAACATTACAGCCTGTGGTGACATAAGACT
>4504 NS=113 contig=overlapped:107
ACATGTTGACCAAGCTTGTCCAGAAATTTGGCCCCAACCGTAGCAAAGGAGAGAGAAAACTCTGATTTACAACCAGCTACCAGGCCGATCCTCATATCAAACAACAGGCCTCTACCAAACTGCTCAAGGCGATCCTACAGGGTCACTACCAACATTACAGCCTGTGGTGACATAAGACT
>4505 NS=36 contig=separate
CTGTGTCCCATCTCTGTATCTTCTCTGAAACCAGGATGTGAACTCTGTGGATGAGGAGTGACATGGGGTGATCTCCGGGAGACTACTTTACTTCCATCCTCTGAAAAGTGTGCCAGGCATTTCGGTTAGGGGTGCAGCACNNNNNNNNNNAGCGCCCAAGTTTGGGAGGCATGACAACAACATAGATAGTAACAGTGATTGGAACTTGAAATTCCCAAGTTCTACCCTCAACCCCCAAAACAAAGGTGTTTGTTGAGCATTCAGGATGTCCAGGTGCCTGTGCGTCACTCGACT
>4506 NS=117 contig=separate
GGATGCCAGATATCAGGAGTACTAAGAACTACTTCCAAAGGAAGAGGAATTCTCAAGAGACACTGGAAATTAAGCCTGCCTTCACATAAGGCGCCAAATGAAATATTTTTCTATGCACTTTCCAAATGTATAATTATTCTNNNNNNNNNNCATGGTCCTTGGGAGGGTACTTTCAAACTGATTTAGAAAACTGGGAAAAAGGTTATCTTTACTGAGAACTTTAAAGGGGCAGACATATAACTCTTCCAAGAAATGTTTATTAGTTCTCCTTTCATGAGCTGAATGCATACGACT
>4507 NS=93 contig=separate
GAATGGATAGTTGCCAATATATCCAAGGCCTAAACTTAAATAATATTTTCCCTTGTGTGTGCACAACTGACTTTCATTTAGTTCCCCAAACAAGTTAACCTAGTAGAGGTGGTAACACTTGCTCTGTTGATAATTAATACNNNNNNNNNNATTTGACCAGAGTGGGCATGTTGGTACAAACCTGGTACCCCAGCACCTGGGAGGTCAAGGCAGTATGACGGGCTAGCTAGACTGTCTGAAATAACAACACAGAGAAACAACATAACCTCCACATGAACTGGGAGGCACCTGACT
>4508 NS=50 contig=overlapped:60
AAATGGGTCCCCTATAAACAAAGTGGGGATCAGTAGTGGACCTCAACTGTTTGTGCCTCACTTGTCCTTTCCGCCTTGTAGGAAATGATACCAGTTGCTTCCCAGCCTTTTTTTATCCCAAAGCCTCCTGCCACAGAGACCAAGAGCCCTGAGGCTAACCTTCTCAGCTCCCTTTGCTGTCAGAGGTCACTATGATCCTGGAGAAGTACATTAGACACAGGACT
>4509 NS=113 contig=separate
TAGTGGACTGGTTTCCCACCCCAGGAACCCCAGAGTAAGAGTAGAAGGAGAGACAGGCACCCAGCCTGAAGGTGGTGCCACCTGGGCTGGGCTTTCAGGGAGAAGGAGCTGAAGGGAAGCCCAGGCCTTCAAGGCTGCCCGAGCTAGAANGTGCCTGAAGGGCCTCACAACCAGGGGCCCGAAGCACCCTGGTCACCCTGGACCACACAGTGGAGAGAAGCCAGAGCCCAGCATGGGGTGGGCAAGCAAGAAGAGCCTAGCCACCTCTCGGCGCAGGAAGCAGTGCACAGGACT
>4510 NS=109 contig=overlapped:12
AGATGTCTCTGGTCTCTCAAACTGCCACTGGCCACGTGCCATCACAGCAGGCCACACTCTCGCTTTCTGGGCTCTTGTATTTATATCCACGGAGCCCTAGAACATGGCCCTCTCTGGCCAGCTGCCAAAGGCTACCCCCTGTGTGAGAGAGTTTTCAGTTGTGGACAAACTAAAGTTCAACTAAAAATCCCACACCTGGGATTAGGACAAAAACATATTTACGTAATATAACTGAGTTTACAAAGAAACCCAAACTGCCCTTACACGGGACT
>4511 NS=114 contig=separate
CAGTGGTGGAAAGCCACGGAGTGGAGCCTCTTGTCATTACCCTCAGGTGTGGGCGACTCACGGAACAGGGGTGTGTGTTTGTTGATCACCTGTTCGCAGTAGTTGAGGAGCAAGAGCCCTGGGAAAGAAAACCCTCCAGGNNNNNNNNNNATGACTTTCCCAGTTGAGCCGAAGCACTGAGTGGGAGTGTGGCTGTGAGAGACTCATGCCAGCCTCTCTGGTTCAGTCCCAATGGCGTGGTACACATTGCCTGAATATAGGAGTCAAGATGGCTGGGCAGGGCACCATCTGACT
>4512 NS=126 contig=separate
TGATGACTTTTTTTGTAACACAACTAACTCTATGTGCTCAAAACTACTGAATGAGTTAACATTCACCCTGCTTTGCTATGCTCAAGGGATGTTAATAAGGAGGAAAAATGATCAAGCAGTAAGGTAGCTATGGGAAGTTTNNNNNNNNNNAGGAAAAATACACAGCAAATTAGAACTATGTTCCTTGTACCCCAATTTTGCTGTTCATTCTTTATTAGAAGACAATGAATTAAGAACTTTAAGTTTTTTCGGTGATATTTGCAGTAGTTGTTTTGTAGAAAGAAACATGTGACT
>4513 NS=112 contig=separate
AAGTGTCAAAAGTACTACCTCTAAAATTCAAATATGCCCACAAAGCATTATAACTTACTTTGATGGTATCTGAGACAAGGTACAACAAGTTATCTTTCATCTTAGAGGGTGTATCTACGCATGATCCATACCCCTAGACTNNNNNNNNNNTTAATTTGGTCTGATTTATTTCCCATCCCATGGCATACTTGCTATATCATATTCACTTGGTCCAATCTGCATTGTGCCATCCATGTATCAGATCACTAGTGAAAGACACCAAGATCACTATGAACTAAATGATGACATAGGACT
>4514 NS=86 contig=overlapped:66
TGGTGGTTTTTCACAACACTTAGATAGCCCAGTGTCCAAGTGACTAGGGCCTGTTATGCAAAGGCCTGATGACTCCTGTGTGCTTCCTTTTGTGACCCCAACCAATCTTGGTATTTGGGAAGGTCTACTGGGGCTGCGACCCTAAGGCCTACACATAAAGGAATGGAGAAAGGTCACTTATCTTTTAAAGTGGTGTGTGTGTATGGGTGCACAGGACT
>4515 NS=15 contig=separate
GTGTGTGGATTTATGTTAGGGTCTTCTATTCGATTCCATTGATACACCAGTCTGTTTCTATGCCAGTACCATTCAGTTTTTAGTATTTTTGCTCTATAGTACAGCTTGAGATCAGGGATGGAGATATCTCCTGAAGATCTNNNNNNNNNNGTTGATCCATATGAAGGTGAGAATTTTCTTTCAAGGTCTGTAAAGAATTGTGTTGGTAATTTGCTGGGAATTGCATTGAATCTGTAGATTGCTTTTGCTAAGATGGCCATTTTTACAATGTTAATCCTGCCAAGCCATGAGACT
>4516 NS=19 contig=overlapped:18
TCATGGTGTCTTTCAGAGCAATAGAAACCCTAACTAAGATGGAGTGGTGTAAGGCTCCAGTCCTTACGTTCTGTCTTAGTTGTGACAGAGTCTTTTCATTGCTGCCTGATATTGCTGATGACAGACTAGCTAGTTGGTGAGATCTATGGATTCTTCAATCTCACTCCCACGGCTTGTTGTAGGAGTGATAGAATTACAGACACATGCAACAGAGCTCAACTTTTACAAGGGTTTTGGAGATTCAAACTTGGTTCTTCATATGACT
>4517 NS=74 contig=overlapped:62
TCATGGGCACTCAGGAATCTACAACAGCTGTGGCTGACTGCATAGGGTATGTATAAGAATGAACCAATAAGCAAACATTCACAGACAGGGGAGGATCTCACTGTGCTCTGCACGATCCAGGGAAGCTAAAGGCAATCTAAAGCTACTGGAGGACAGACAATTATCTTCAGTGATGTAGCTACAATGAGTCACGCATACTCCAGTGCATAGATTCATACGACT
>4518 NS=132 contig=overlapped:91
TGATGCCACAGGTTGGGGTGGCTTTGATCACTGCCGGTCCCTGCAGCTAGGAAAGCCCTACACAAGGCTTGGGCCCAGCAGAGAGGTAGCTGCTGTGTCCAGATGTGCCTGTAGAGGCCGGGGACCCTGCACCTCATTTCCCACTCCCTCTTCCCTGGACCGAGTATGAGCCACGCTGTGAGAGCACGGGACT
>4519 NS=113 contig=separate
GAATGGAACGTGGGGATTCTTGCACTCTAGGTAAATGCTCTGCCAACATATTAGAGACTTATAGTCCATCACGTTTTTGTAAAAATTGAGACGGGGCCTGGCAAATAAACCGGCATTCTCAAACTTGTTATACTATTGCATTAGCCCNNNCCTGAGCGGCTTTAACTATATTCCTGTACCATCAGACCTGCAGCACTTCTTAACTATGCTCTTCTTAGTAGGCATCCTGCTGGGTGTAGGAGCACAAGAATAGAAATGATACCTACTCCCTGAGGGACTGAAGATCATGTGACT
>4520 NS=106 contig=separate
ATATGTATACATATATCTACATAAGAGGACAGTTCCCTTTACTCAAGGTGATACAGATTTCAGAATGTCTTTTGCTTTGGGATATAGCCATGTTGCCATGTGATGTTTTGGCTCACCAATAGAAAGGTAGTCCCAGAGATNNNNNNNNNNTAGAGTGGAAATGAAAAATCAGCTAGTGATATCATAGCTGTCTTTGATTTTGTAAAAATTCTGAGACACCTACAGAACACTGAAATTATCAAAGGACACACTTCTTAGAACATGTCCTGATTTCATTAAATGATGCATGAGACT
>4521 NS=89 contig=separate
CTGTGCGGCATTTTCTTTGTTAATGATCGGTGGGGGTAGGTGGGGTGGGGAAGCGGCCCACTGTGAGCAGCGCGGCCCCTAGGCAGCTGGTTCTGGATCATCTATGAAATCAGGTTAAGCATGCCAGTAAGCAGTATTCCNNNNNNNNNNGCGTGGATTCCTGTTCTGACTTTCCTCAATGACAAACAGTAACCTACATGTTGAAATAAGCCTTCCCTCCCCAAGTTTGTTTGGGTCAGTGTGTTAACACAGCAACAGAAAGAAAACTTAAACATTTGCTGTCAGCATGGGACT
>4522 NS=94 contig=separate
AGGTGAGAGAATGCAGGGAGGTGAGAGCCTACAGGGAGGAGTGAACATGCAGGGATGTGTGAATGTGCAGTGAGGTGTGAGCATGCAGTGAGGTGTGAACATGTTAGGAAGTGTGAACTTGCAGGGAGGTGTGAGGATGGCNNNNNNNNNTGTGAACATGTTAGGAAGTGTGAACTTGCAGGGAGGTGTGAGGATGGTATGAGGTGTGAACTTGCAGGGAGTTTTGAACATGTAGGGATGGGTGAACATGCAAGGAGATGTGAACATGTAGACAGGTGTGAATGTGCACAGGACT
>4523 NS=92 contig=separate
CTGTGTCAGATGTTTGCAGACACCTTTCATACACCGAGGGAGCAATGGAAGAGGTGTGGGAGACATAAGTAGCAATGGTTAGGCAAGAGTGGCAGGATATAAAGGAGGAAGGCTGCAAGGGTTGGTACATTCAGAACTGGNNNNNNNNNNAGCACTATAAGGAAATCTAGCCACTTGATGGAGAGCAGAGTGGGCTTTGGCAGACATGTGGCTAGTACAGAGGCCTAGGTGGGAACATAGTTGGGATCTCAAACTAGGAAAGGCCAGTGGACCAGGGTGGAGAAGCATCAGACT
>4524 NS=120 contig=separate
AAATGCCTTGTAGATATTTGTTGTGTTGTGTTGTTTAGAGAATAGTGAAAAGAAAGTCTTCATGTGTCAGTAGAGACTTTGATATGAGGTTGACTGAATCTGTAAATGCAGAACTAAAGCATACATGAACATATGGTTAANNNNNNNNNNTGTTTTGCCCTCCCTGTGGAAATGAGAGGAGTTAGCCATGAACTGGAAGCTGGGAAGACGGCTCAGTCTCTAAGGTGCGGTAGAAGCATGAGGACCTGAGTTTGATCCCTGTGACACGTGTTTAAAAGATGTCAGCATGAGACT
>4525 NS=96 contig=separate
CCATGGCATCTGTTTAGTATGCAAAACAGCACAGCTGCAATGGGAGTCAGGCAGGTAAGACAGAGCAGGATGCTGATGCTGCCTTCTCAGTGAGAAGGTACCAAAATCCACTCAACACACTTCCTGTGCATTAGCCACGGGGCANNNNNNGGGTGAGAATGCCCTACAGGAAAGCTGCAGGTCTCGGGAGTTTACAGCCAGTGTATTTCATAGGATTTCTGAGGGGGCCAGAATATTCATCACGAATGCTCACAGTACATCCCTCCCCTCGTGTATATATTATGGCATTAGACT
>4526 NS=116
AAGTGCTACCCGAACCACCTGAGGGACCTGCGGGAGGCTTCTCGCAGGAACTGAATCCCCAAGACTTTGCCTGGGAGGTGGGAGAACTTAAAAGGCTACTTCCTAAGATGATGCAGTGGTACACACCTGTAGCTGTTGCT
>4527 NS=130 contig=overlapped:12
GTGTGCCATGGTCCATGTGGGAAGCTGGGGAGGACACTTGAAGAAACCCATTCTCTCCTCCTATCCTGTGGGACTTGGGGCTCAAACTCAGAGGTTGTCAGGTTTGGTGGCAAGCAACCACCATGCTGGTTAGTTAGGGTTTTGTTTGTTTGTTTGCTTGTTTGCTTTGTTGTTGTTTGTTTGTTTTATCAACTTGACACTTAAATATATTTGGGAAGAGGAAATCTCAGCTGAGCAATTATCTTCACCAGATTGGCCTGTAGACACACGACT
>4528 NS=122 contig=separate
GTGTGCCTGTGGAGATGACAGAAATGGCAGACGAGACAGGTCTCGGAGGACCAGTGTCCATCTGGCGGGGCTTAATCCGAGGTGTTTGCATGCTGCTTTGTGTTATGTCTTCATTTAAAAGCAATGTGTGCTTCTCCCTCNNNNNNNNNNATGGCCCCTCTAGGCCCACCCCTGCCCTGGGAGTCCCCATCTTCCCCCACTGCGTTCCAAGCTGTTTGCCCTCCCACCTGGCTAGCCCTGGGATCACCTCTCTGTCCTCCTGCTGCCCCGTCCCCTGCAGTTGATCATGTGACT
>4529 NS=33 contig=overlapped:87
ACATGAACTGCTCGCAGAGACGGGATCTCTCTATATGGCACTCATTTTAGCACAGCTGGCTTCAAAGGCTCAAGTCACCTAAGCACTGGGAGGAGGTGAGCATATCAGAATGACACCTTAACCAGTTTCATGGGCAAAAAGATAACCACTCCATTACTGTCTTATTCTTTGATTAGCAAACTGAACATCACCTGACT
>4530 NS=76 contig=separate
ATGTGTGTGTATATACACACATATATAAAACTTTTTTATCTGTTTTCTCTGCTGATATGTAGGACACAGTTGCTCATAGGTGCCATTAAGAAATATGTTGAATGAGTAATTTAATTTTTCTCTTGATATTAACACATTCTNNNNNNNNNNCTTCTTTTTTTCTGGATTAATCTTCTTTCCTTCTGTTTCCCCCTCTTTCATTTTTTGCTCTCGTGATCTCGCTATGTAGCTGAGGATGAGCCTGAAGCTCCCGCCCTCCTGCTTCCACACCCCAAGTGTCATAATCACAGGACT
>4531 NS=90 contig=overlapped:91
TTGTGGTTGCAGTACATGAGGGTTCATGCACAAAATGATTCAACAACAACCGTGGACAATTGGCTCAGAGTAACCTGGGTTAACTCACTGTGCCTCAGAATCGCGGCGGGTTCGGGGTGCTGTGAGCCGTGAGGAACCTCACTGCACAGGAAATAGAAGCCTCCCCATCCCACTCCAGGCAAGGCACTCGACT
>4532 NS=122 contig=overlapped:13
ATGTGCATCTCTTAAATGTATTTAGCAGCAACAAAATAATTTATGTCATTTCAAAGCAGTAGCTGGCATTTTAGAAGAGGGTAACTCGTCTCTTTCCTGCCAGTTTTTCCAAGAAACTGCACTGCATTCTGTGATGTTTACATAACCTGCTAGATACCCACACATGAGTTCCTCAGTTCCAACGACAGAGTACTTTTTAATACTCTCACTCCTTAGATATTTGGTTAATCAGGAAATATTTTACACCAACTCCATCCAGACACATTTGACT
>4533 NS=126 contig=overlapped:8
CAGTGAGTGGAGATTCAGTGACATTTCAAACCACAGCAGGATTCCTGAGGTCTGGACCAGCACTGATATAAATAGCCCTGGGAGGATAGGACCGTATAAGTCACAGGAGTCCTGACAGGTTCACGTCCTCTGTATACTCAGGGGCCTGGAATCTTTACCAAAAATATGGGGTTTCTTGAAAGGCTGTGAGAAACACATCTACCTTAGGATTTCTTACAAAAATACTAGAGTCGGAACTCATGCAGAGTTGTATGAATTCCTGTGAAACACTGGACT
>4534 NS=119 contig=overlapped:22
TGGTGCTCACGACATATATTGCCAATTTGATATAGTCTAGTATCTGGCTGTCACATGTCCGACAGTGGTAAAGTCCCTTGCCCCTTGGGAGTACAGCTAGCAGGCTGTGGTGCGCGTGTTCTCCAGCTCTTCCTTTAGGTCACAGCAACCTGCTGCTGGGACCATTGTTCTCTGAGCTGCTGCTGCTGTACTTACAGAACTGTTAGTTTGTGGGTTGCTTACATTGGATTGGCTGTGGGGATACGTAAGACCCCATTCGACT
>4535 NS=126 contig=overlapped:98
CCATGACAAGGTTAGCCTCTGACATGCCTGGGAAACATCATCTTGATTAGGTTAACTGCAGGGTAAGACTCTACCCTGAGCATGGTCAGCACCATCCTCTGGGTTGTGATCCTGAGCTGCACACAAAGGAGAGAGGCAGCAGAGCATGGCTGCATCCTCCCCCGTGTCATCGCTGTACATACGACT
>4536 NS=112 contig=overlapped:34
CAGTGGGAAAGCTGCCAAGGCAAACGAACCCAAACCTTGCCTGCCATGCCCAGTGTGGGCAGACAGCACAGGTCCTCCTGACTCTCCAAGTTCCAGGACAATGTCCACCATCGCAGGTGGCTACTGAGGCCCTCTCTGTTTTCTTATGAAATAGTTGTCACCATCAGGGTCTCTCACCTTCACTGGCCGGTGATCAGTGGGTGGCCGTGGGGCCATAGACATCCCACTGCCTGTGGGCTGGTCACTTGACT
>4537 NS=78 contig=separate
GAGTGCTGGCTGGTGAATAAGGCAGAGAGTGATAGAGAGGGATACCTCATGCCTTTATTTGACCTCTGCACACATGCACAAATACTTGTGTCACATGTGAGAATACAACTCCACACAGACACATGCATATACACACTCAANNNNNNNNNNAGCTGACTCATAGCTCTCCTCGGGATGAGGGTTGGACACAGCAGACTACCTTGGAGAAAGCATTTTTTCCGTGGAAATCTTTCCTTTGATTTTGTAAGATGTATTTATTCTTATTCTATGAGCCTGAGTGTTTTGCACAGGACT
>4538 NS=130 contig=overlapped:25
CCATGGAACAGTAACTAAGGCAAGTTGATACCAGGAGGTATTGCTGTGCTAGGCTGGATCATGCTGTTACTTGGAAGAATATGAAAGACTTTGGGATGTTGGACTGGAAAAGCAGTTGAATATTTAAAGCATGGCTTACTAGGCCATCCTAATAGGAGAATAGAGGACAGTGGAGCTGAGGGTGTTGTGGACTGTAGGGCCTCAGCTCAAAAGGTTTGGAGGGGAAGAAAAAGTAAGTGGCCTAGATACCATTCGACT
>4539 NS=117 contig=separate
ATATGTCTGCCTAATGACCTAATGACCATACCAGTTGAGGATCTAACATGGTTGGGGTAGATTTCACAAGGGTCTTCTTTTAAATGAAGAGCTATGTACAGTCAATGACTTTAGGTGTGTGTGTGTGTGTGTGAGTGTTGTGGGGTAAAGAATCAGTTCTCTTCAGAGACAAGCCATCTGATAGGTTATCCTCTCCCAAATGGGTCAGCCCTAAACACATGTACAGATAAGCAACATTGAATGCACTAACAAACGGTTTGTGTATGGATAGATGACAGATAGTCAAACATATGACT
>4540 NS=105 contig=overlapped:30
CCGTGAGTCCCAGGTGTCTTCTACATTCTCCTTATTCTCGACAGACGCTGTTCCTGGAATCACAGACCATCAGCCACTCACATTGCATGAGCAGACCCTCAAAGCTCCCAACCTTGTGTGCACCAATCTGGAACACTGTCACTGCCAGACAAGAGAGTCCGAGGTGTTTCCCTTCAGGAAATGCGCCAGAGTGCGACTCTTTCTTTCCACCTCATTTTCTCTTCTACGTGTGTGGACTGGCTTCACACCTGACT
>4541 NS=106 contig=separate
AAGTGATTGCACATTGCTTCGGAACAGCTCACTAGAGCATCCCGTAGAATTATAAAATTGAGATAGTAGTGCTTTTTAAGAAACAACCATACTTTTTCTTTTTTCCGTATGACTGTCAATCATGGAACTTGTTAACTTGATGNNNNNNNNNNTTGATGTTTCTAGAACAAATTGGAAGGAACAGTATGGACCGAAATCGATGATACCAAAGTCTTCAAAATTCTAGACCTTGAAGACCTAGAAAGGACTTTCTCTGCCTACCAAAGACAGCAGGTAACAACATGTGCCACCTGACT
>4542 NS=76 contig=separate
AAATGGAAACGATATTCATATACACTATTATTCTGCATACCCACTTATTCCGCCATCCTGCTTCCAGCCTGACCTACTCGACTGATAACCCTACTGGGCTTCTTTTCTGCCACTGTATCTTCTTAACACGGAGACCATGTTGTGTACGTATATGCGGGGAATGGAGAGCTAAATATGAAAAACGTTAGCCCTTATACATATTATTTGTAATCTGACAAAATAAACACTTTCATATTTGTAGGGAACAGTAGAGATTCTTGGATTGTCTTATTAACATAGACCACACACGGGACT
>4543 NS=55 contig=separate
GTGTGTGGATTTCTTTCTGGTCTTCAATTCGATTCCATTGATCCACCAATCTGTTTCTATGCTAGTACCATGCCAGTTTTATTACTGTTGGTATATAGTCCAACTTGAGATTAGGAATGGAGAATATTTTAGCCATTCTGNNNNNNNNNNTTTTGCCATATGAAGTTGAGAACTATTCTTTCAAGGTCTGTAAAGAATTGTAGTGGTATTTTGATGGGGATTGCACTAAATATGTAGATTGCTTTTGGTAAGATGGCCATTTTTACTATGTTTATCTTACCAATCCATGAGACT
>4544 NS=103 contig=separate
GTGTGCCCAGCTGCTTGGGTTTCAGTTGATTCCAGGTGGTCAAGTTGAAGATCAAGAATATCTATCCCATGGTCCATGGCAGGACTGAGTCCCTTGTCATGTGGGCCTCTCAGAAGAGCAATGTGGCATTCTGCTTCATTNNNNNNNNNNATGGGAGTAAGATGGAGTTTATTCCTGTCACCTGCTTACAACAGGTGATTTCTTCTCTTGGTTATGTTTTATTTGCTAGAGGCCAGTTATTAGATTCTGTCAACACCCAAGCGGAGGAAATTATACAGGAGTGAACATTCGACT
>4545 NS=129 contig=separate
CAATGAGCCACGCCCTTCCAGCGACTCAGGTCCAGGGAAGTTGTGAACATTTGACTGTATCTGTTTCTTCCTCTGGCCTCACCTGAACATGCTATCCATTGCAATTGTAGTTGTGCTGGACTCAAGGGTAGGGAAAAAAANNNNNNNNNNATAGTTTGCCACCAGGAAAATGACATTCATTCCCCTTGACCTGGCATGGTCTTGAGAAGAGCCTGGAGGTAGAGGGAGAAACTGTCCCCAGCATCCTCAGATCCCTCCTTCATCTCTGATTCATTGCTAGAACTTCATTCGACT
>4546 NS=37 contig=overlapped:89
CTATGTAACCCAATTGGACTCTGAACTGCCCTGGGCTACATCTGTGCAGGGGTTCTGGGTTATCTCCATGAATAGTCCTTGGTTGGAGTATGAGTCTCTTGGAAGTTCCATGTGTTCAAATTTTCTTGTTCTGTTGCTCTCCTTGTGGAGACCCTGTCCTCTCCATTTCTGCTGGTACCTTGTGTGTCATAGGAC
>4547 NS=56 contig=overlapped:13
CTATGTAACCCAATTGGACTCTGAACTGCCCTGGGCTACATCTGTGCAGGGGTTCTGGGTTATCTCCATGAATAGACCTTGGTTGGAGTATGAGTCTCTGGGAAGTTCCCTGTGTTCAAATGTTCTTGTTCTGTTGCTCTGCTTGTGGAGCTCCTGTCCTCTCCAGCTCTTGCTATTTCCCAGTTCTTATTGTCCTTTCTTTGTTCTTGCCAGTCTCTCTGCAGACAGGGAGTACCCAAGCGGTCATCAGGATCAGCAGGTTCATGCGACT
>4548 NS=5 contig=overlapped:21
CTATGTAACCCAATTGGACTCTGAACTGCCCTGGGCTACATCTGTGCAGGGGTTCTGGGTTATCTCTATGAATAGTCCTTGGTTGGAGTATGAGTCTCTGGGAAGTTCCCTATGTTCAAATTTTCTTGTTCTGTTGCTCTCCTTGTGGAGACCCTGTCCTCTCCAGCTCTTACTATTTCCCAGTTCTTACATAAAATTTCCTTCACTCTGCCCAACAGTTGCCCATCTCAGAGTAAATTTCTTATGTATATGTGCACACGAC
>4549 NS=13 contig=overlapped:83
CTATGTAACCCAATTGGACTCTGAACTGCCCTGGGCTACATCTGTGCAGGGGTTCTGGGTTATACTCTATGAATAGTCCTTGGTTGGAGTATGAGTCTCTGGGAAGTTCCCTGTGTTCAAATTTTCTTGTTCTGTTGCTCTCCTTGTTGGAGACAGGAAAGCATATTTCTAATTGTCTGAGGAGCTCTTAGAGGAGAGCACTGGAC
>4550 NS=43 contig=overlapped:84
CTATGTAACCCAATTGGACTCTGAACTGCCCTGGGCTACATCTGTGCAGGGGTTCTAGGTTATCTCCATGAATAGTCCTTGGTTGGAGTATGAGTCTCTGGGAAGTTCCCTATGTTCAAATTTTCTTGTTCTGTTGCTCTCCTTGTGGAGACCCTGTCCTCTCCAGCTCTTACTATTTCCCAGTTCTTACCTAAAATTCCGTTCACTCTGCCCAACAGTTGCCCATCAGGCCTGAATTTCTATTCTTCTCATCTGAGGATACAAATGAACATAGG
>4551 NS=111 contig=separate
AAATGACTTGTTGTTTGTACTTCTTGTGTCAAAGCAATAGAAGCTGTTGTAGGTGTAGCTATCAAAGCAATTAAAGCAAAAAAATCCTGCTATAATCAAGTTTGCCATACATTTAGTTCTACTCAGAATTCTCTCTGATTNNNNNNNNNNAATACCTGCCAACCTTTATCTGAATAGAAAGTGGCTGATATATTTACAGGAACCATAATGAAGGGTGAATCAGAACTGAAGTTCCTTTAGCAATGACTGATAAGCAATTGGAAAGACAACAATTCAAGCAAGAAACATTAGACT
>4552 NS=80 contig=overlapped:18
ACATGTGTCAAAACATAAAAAAAAGAAGAAAAAAAAGCTTCTAAAGAAATATTTGAGCCAGGCATGGTGGCACATGCCTGGAATCCCAGCACTTTGGGAGGCTGAGACAAAGGAGTCACAAATTCAAACCCAGCCTGGGCTGTGTAACAAGTTCAAGGCCAGCCTGGGCTAAACCCCATGAGACTCTGGCTCAAATAAGTATTCAAAGGAGACAGAATGTTAGCTACCCTACCCTGATCTGCTCACAACAAAATATAGACACGAGACT
>4553 NS=89 contig=overlapped:114
ACATGACACAGTTATTTCTTCCATCCTTGAAACTCCTGCTAGGTTTTCTGAAGGTCAGTTTCTGTTTTCCCTGCTGCCTAGGCACCTTGTCCCTTGCTGGGCCTGTTTCACTATCACCTCCCCTCCTACCTCTACCCGCTTTCCTGGTGAGCCTGTTAACCCACACGACT
>4554 NS=114 contig=overlapped:103
CAGTGTAAAGCATTCACTGAAATCTGGAGCAGCAGAGTCAGGAAATGAAGCCACAGCTTTAACAATACAGACCGGCCGTAAGGCATGAGCCCACTTTCAATCTCTGTCGTAGGCTAGTTCTGTGTCGTGCATTAGGAAAGAGCTTAAAACTCAACACAGCAGGGCACATTCTTCATGCGACT
>4555 NS=85 contig=overlapped:120
GGGTGATGGGGCACAGACATTCCAAGGCCATTGTGGCCAGAGGACAACCTGAGCAGTCTGCTTTCCTCCTCCACCACTGGGTCCTGGCATCAGGCCTGGTCCTCGGGACCTGTCTTCAGGTGGGCTAGAGTGTCAGTTTGATGGTTAATACTCACCATCTGACT
>4556 NS=113 contig=separate
GAGTGTGCATGTGTGTTTATTGTGTGTGTGCCTTGTCTCCAAGAAGTGAAGTTTGCAGGGCAGAATGATGTGAGCCAGAAGAATGCAGAAGAGAACTGGCTAATGCACTTAGAGTCAGAACAGGTGCTGGAACATGAGCTGCAAAGGCCNNNAGGCCCAGGCTTGTCCCGCAGGGCTGGCAAGCACACTCATTCCTTCACTCACCCATTCCTTTACTCATTCACTACTCGGTTTCCAACTGTGGATACTGCCCATGAAGAAGGGTCCACCGGTGGAGCGGGTTTTCTCATAGGACT
>4557 NS=60 contig=overlapped:12
CAGTGAACTAATTTTCTTTCTGAATATATCACTTTCTAACTTGGGAAATCTTTATGGGTTACCATTAATTTTAAATCCACTTCCATAGCAATACACAGCATCAAATTTTAACTTATGAATACCTCTGTAGACAAGTAAATTGCAGAATCATGGAGCCTCCCCAGAGCCTTTCAGAGAACTCCTTGTTTTAAAGAACTATGGCTGTTATCTAGAAAATTTGCATGTGACTTAATAGAGTGTCTATTTTGTCTCACTGAACTAATCACTTGACT
>4558 NS=72 contig=overlapped:82
TGGTGGCTGCAGAAGACTGACTGCTCTGCTTGCACTGTCTTGAATGGGAATGTTAAGTGGAAGAACCACCACAACAAAAAAGAATGAGTTGTCTAAATCTCCTGATATTTGGAAAAATCATAAATCAACCGTTCTAGATGGGTTCAACTCTTAGGACAGCAGAAATAACAGGTGGTCTGAATAGCAATGCTGACATAAGACT
>4559 NS=122 contig=separate
TTATGTAGACATGTGTGCTACAAAGCAAAAGGAAAAACTATTTTCTCTAGAGTGTGAACGGTCATAAGCAAAATAACAGCAAGTTCTCTAGATTGTACTCTGGACACTCCAAGAATTCCACAGGAGTCTCCTTATTCTGTTCATTGNNNNNGTGAGCCATGCTCTCTCTACATAGAGGCAAGAAAGCTTCTAGACTACAGCAGTATCCCTTGCTGGTCACCCTCTGTGAAACTGACTCAAGGTAACAGTGCTATCTTTGCTACTTGGCTTGTCCCCATTTGGTTCACACTCGACT
>4560 NS=40 contig=separate
GGATGCAGGGGTAAAGCCCTGTGAGTCCCCGGGCGCTGAGCTCAGCTCTAGCAAGCACTCAGCATCTTGTTGATGAAAATATCAGCAGCATCCCAGGAAGTGCAGCAGAACATCTACTCAAAGCTCTGCCTGTGGCTTGTNNNNNNNNNNTAATAAGATGCTGTCATATTTACATAGACCCTAGCATGTCCTCCCTTGACCTTTAAGTCATCTGTGAGTTACTTAGAAAAGTGAGCCTAAGGCAGGTGGTGGTGGCATACACCTTTAATCTCTGTCCTTTAACCTCATCCGACT
>4561 NS=3 contig=separate
GTGTGTGGGTTTATTTTTGGGTCTTATGTTCAGTTCCATTGATCCACCATTCTGTTTCTATGCCAGTACCATGCAGTTTTTAAAACTGTTGCTCTATAGTACAACTTAAGATCAGGGATGGAGATACCTCCGGAGGATCTNNNNNNNNNNATTCCATAGGAAGTTGAGAATTTTTCTTTCCAGGTCTGTAAAGAATTGTGTTGGCAATTTGATGGGAATTGCATTAAATCTGTAGATTGCTTTTGGTAAGATGGCCATTTTTACTATGTTAATCCTGCCAAACCATGAGACT
>4562 NS=118 contig=overlapped:24
GTGTGTGTGCGTTTATGTGTGTGCAGGGGTGTGTGTAGCTCAGAGGTCAACCCCAGATGTCATTTCTCAGAAGCCATTGACCTTGTTTGGTTTGGTTTTTTGTTTTGTTTTGTTTTTTTGAGATGGTTTCCCTCACTGGTACCTGGCTCACTGACTAGTCTGGACTGGCTGGCCAGGGTGCTCCAGGCATCACAGGTACACGCCACCACACCTGGCTTTTTATGGGGGTGCTGGGGACTGAACAAGGGCCTCATGAGACT
>4563 NS=98 contig=overlapped:103
GTATGTTGGGAGTGTGAAAACTTTCCGCTTTGCTTTTCTGTAACAACAATGTAACAATTAAGATAAAAAGATACCAAAGTGATTGAAAGTTGGTTTCCGCAGAATGAAGTTGAAGCAGAGAAGTTTGAACTGGATTCAAATCTACTTCAATCTCTGCCCAAAGTAAAAGGGACATAAGACT
>4564 NS=84 contig=separate
GTATGAAGGTGCCAGATCCCTTGGAACTGGAGTTACAGACAGTTGTGAGCTGTCATGTGGGATCTGGGAACTGAACCCAGGTTCTTTATGTAGAGCAAACAGTGCGCCTAACCACTGAGCCATCTCTCCAGCCCCTATTTAGGTTTTCTTAATTTTGTTTTTGTTAGTCTAAATTTGGGATGCCAAACCTAGAGGTTCATTTATTTTTTTCACCTGTCAGACTAAGGAAGATTCATTGCGAAAGGACTGTGATTCAGTTCTGGCAGATTTTAAAAGGTATATGTACATTGGACT
>4565 NS=36 contig=separate
TAGTGGGTGGTCCTTCTGTCAAGCTTTGGGCACCTGGTAGTCATCATAAGAAGGGAACATGTGTGGGCTTTGCCTCCTGGACAAGGCCAGTGTTTAGCCTCATTCACAGAAGGGGTATCAAGGTAGCAAGCTTGATGGGTNNNNNNNNNNTGTGAATGTGCTGTAGAAGGGGGCTGTAGAGAAGCCTTTCAGAGTCACTTAGATTTCATTTGTCATGGGTGGGGTTTCCCCTTGTGGCACTATGCCTGCAAAGACTTCTGAGTTCTGGACACACTGTCTTCACCTCACTGGACT
>4566 NS=129 contig=overlapped:17
CTGTGTGGAGTTAGGAGCCACAGACCGGCACGCATCGGCCCTTGCCAGAGCCTGCGCTAGAAGCCTCGTATCTGCATTTCCCGCATCAGAGGAGATGTTTAACCAAGGCAGAGCCTTCCTGCTGTGTTAAACTTCGTTTCTGTTAACTCTGAGAGCCCTGGCGGGCTCTGCCTGACAGCAGATGGGTCACATGCATTTTTTTCTGCAGCTATTAACGAAATCAGGCCTGTGGTTGTTCTCACCGAAGTCCAGCTGAAGCACACGACT
>4567 NS=129 contig=overlapped:96
ATATGACCCACAAATCCTGTTCTGTGATATGGTACCACCTGGTGATGCAGTTGGCTTTTAAATGAACCTTCAAAACCAGTATTCTAAGGTGAGAAACATGAGAAGTTCAATGAATGCCAAGAGCATGGCCTATAATTGTACAATCAGTTCCTTGGTCTGAAGCACGTCCTGAGAAATTCCATCAGACT
>4568 NS=86 contig=separate
AAGTGGAGGATAAAAAACAAACGAACAAACAAAAATTTGGACACAGCAGTCAGGCTGCACTGAACTTATTTTTAACATGGGTTTGTAACTTAATGTCTCTGTTTATAAGATACTAACGATTTGCAATGTATTTTACTGGTNNNNNNNNNNGTTTGGCTTTCCCCAAGGGGCTCACATAAAGAGGCTCCCTACAGGGCAGATAAAGGCTGATAGCATGGTTGTCAGACCAGACAGGTGGTGTCCCTGATGACACGTGGCATTTCTGATAGCATGTGAAGTCCCTAACACATGACT
>4569 NS=120 contig=overlapped:14
GAGTGAGGGTTGAAAGGGAAGGGGGCTGGGGTTTAGAGGAAGAGAATAGCCTATTAGTTACATTGGGTGCTAACCATGGCTTAGGGGCTCTAACTACTACAGTCCGCTTCCTCATTTAATCTCTTTGTGCTGTGTTAACTATTGTAGTTCCCATTTTACAATTGAGGAAGATAAGGACCTTGGCTCCGGGAGAGTAAGGTTAATAGCTTGTCTAAAATTACGTGATTGATAGAGCCAGGTTTCAGAGCTAGTTCCAACCTCCACAGGACT
>4570 NS=125 contig=separate
AAATGTAATTGTTTTGGTATACATCTTCTAATTCCTGTATGTTCACTGTTTACCTGATGCTCGAAGAGCAAATCAGCCAGCTTAAGCGCTGCTGAACTGCCGCCTTCTTTGAACATGGTTCTAACCTTATTAGTAATGTANNNNNNNNNNGTAACCCCACCCCCCGGTCCAGAAGGAAACACTCATCTTTAAAATCTCATGTCACGAAGCTGACTGAGAGCTGTCCTGGCTCTCCTCACCTCACAGCTGAGGATTTTGTTCTACTGTCTTGGGAGATCCCAGGAACATGTGACT
>4571 NS=128 contig=overlapped:94
GCATGCATGGATGCATATCAGTATGGCAGCCCACGGCATCTATCTCTCTCTGTCATATGATTCCAGAGGGATGAGAACCGCTCACCATGATTATTCTCTGCTTCAGTAAGAGTCTTACTACTCGAAGGACTTGTAGGTTATGACTTTCTGCTTCTAGGATGATGGAGTTGGGCAGGGCTTTCACAGGACT
>4572 NS=127 contig=overlapped:17
GGGTGGGTCTCAGGTTGGGCTAGGGATTGGTTGGACATTCCCTCAATCTCTGCTCTATCTTGATCCCTGTACATCTTGCAGGCAGGGTGAATTTTGGGTGGAATTTTTGTGGATGGGTTGGTGATCCCCACCCTCCTTGAGGAGTCCTGTCTAGAGGGTATCCTCCTCAGTCTTCATGATCCCTGCCACTAGGAGTCTCAGCTAGAGTCTCCCCCATATCCTCCCAGAAGCCTACCCTATCATAGGTCTTTAGCTTGTCACAGGACT
>4573 NS=67 contig=separate
AAATGCCTTCAGGGGGACAATGTTAGTTTAAAGCAGATGTCCACCATCCATCCTGCTCTTTCTTTTGTTCATAGAACACTTCTCTTCTTCTGAATGGCTCTGATCCAGGCATCTTTCCCAAAGGCTGGAGACTCTGGTTTNNNNNNNNNNATGAGACTCACTGCTTGCTATTGGGAATGTAGTCAGAGCAGGTCCAAAGTGTTCTAGACAGCCTGTGTTCCTACCACTGTATTTGATTTAAAATGCGTGGTTCCCAGAAGGGAGGGTTTGGAAGATACTCATTTCCATTCGACT
>4574 NS=128 contig=overlapped:8
TTGTGTTTTGAAGAAACTGGGGTCACAAAATTCTTGTTTTCTTGGGAGTTTTCGCGCAAACATTCAGAATTCCTCTGGTATGACTCCATTCTTGGGCCGTGTTCCGACAGTAATCCCCTTGCCTGACCCTTCTGGTGCTGAGATGCCATTCGAGGGCCATCGTACCCAGTTTACCTATTTATACTCACTTAAGCAGGGCCTCGCTGTGCAGTACAGGCCGGTCTCAAACTCTCAGTCCTCCTGCCTCCTCCCCTGGAGCGCTGGGATCACAGGACT
>4575 NS=67 contig=overlapped:119
CTATGATGAGGGTGATGGCACCCTCCTCTGACATCTGCCGGGCTGATGTTGGAATTTTCTGTGCCATGACAAAATGGACGAGGAAAGCAACGTGATGGAAGAAAGGTTTATTTTGTCCCAGGTTGTCAGGAATTTCGATCTGAGGTCAGCTGGGTCCATTAGACT
>4576 NS=120 contig=overlapped:17
GCATGAGAATCTCTCTACTCCAGAGTCTCCAGACTGGATTATGTTTACACAAAGACTGTCACAGCGAAGGGGGGAGGAAGAAAACATTAAAACTTGTATTTGTTGACCAATAAAACCTTGTTCAACTTCCTTAACCATCAAGGGGACACAAACTAGAACAACACTGACATTTTACCTCATACCAGTCAGAATGGCTATTTCCAAGAAAGCAAAAAACTACTGTTGGTGAAGATGTAGGGAGCAGAGGGACTCTTACAACATGCGACT
>4577 NS=73 contig=separate
GGATGCGGCAGGCTAAACTCTAGGTGAGAAAGCCGCAAGACCACCAATAACCAGCCTATTCCAGAATGGTTGTTTGAAAATCCCAGACCACTTTAACAAACCAGCCCTGGAATGACCACTTTATCAGACTGGCTCTGGAANNNNNNNNNNTGCATCTGAGGCCAGGCTGGAGCAGAGAAACTCCGAGGCCTATCAAGTCATCAGAAGACGCGCCTGAGATCCGGCTGGAACTGTGAAGTTCTGGGACCTAGAAGACACCTACGCAGGAAACAAAGTGTCCGAGCCCATACGACT
>4578 NS=111 contig=overlapped:26
GCATGCCCTACATGACACCCCAGACAGAACTGTGAACCCCCAAACACCACAGACTGGGTCTTTCTGTTGGAGGAAACCCCACAGTGTGTGTGGGGAAACATCTACTCCTATCTCAAGATACCCAGTGCCAGAAAAGTTTCTGGCTCCCTGCAGGGTCCAGGCTCTAGCCTCCTGCTGCACACATCAGAGCTGTGCTCACCTGCCACTGATTACCGTATGGGTACTGGGACACAGAGCTCCAACCTCAGACATACGACT
>4579 NS=123 contig=separate
AGGTGTAAAAGAGAAGATAAAATCACACAAAATCTCATAGTTCAGAGATAGCCACTTCTAAAATGTTGCCAGTTTTACAGCTATCTTATTACACACACACATACACATAGGGTTTTGTATGACCGGTCAAGCCAAAAGCANNNNNNNNNNTTTAGAGAACTAAAATGTTGTGAACATGTAATGTCTTTAAGGGTGGGTCTGTTGTTTTTATGTAGCTGTGCAGTAGAACCGAGCAATAGATTATAAATCAGGCACTGTTAAAGGACAGATGGTTTTCAAAACGTTCATCAGACT
>4580 NS=131 contig=overlapped:4
GAATGTAGTACCTAGGAAATAAAGACTTCCATTTCCCTCCAGCTCAATAGGAAGAATGAGGATGTCTGTGGTATTTCATCATGGCACAATCGAAAATAAGTTTTGAATATCCTTCCTGGAAGGGTGTCACCATCAAACACTGTTATCTAAAGATATGCTCCTTGTTACCTCAGTTCCTTAGACATTCCTTAAAAGCAGTGAAAGTAGAACTAGATAAAGTGAAATTCCAAAGTATCTTGCACAACTTCAGAGAGGTTCTTAGCTTCTTCTACACACGACT
>4581 NS=126 contig=separate
AGATGTTCAGCCTTTCTCAGCTCTGCCCCGACCCCGTTGAGCCTCATTCTGACATCTGTGAAATGCTGGTTCTTAACACTAAAACCTCCTTTGGCTCCAGTGCTCTGAGCACAATGTGAGCAGAAGGATGAGAGGATTTTGGACGAATGCCCTGATGTCAGGGTACACCTAGAAGATGTCAAGAAGGGATGACAGCAACAGGAATGGCTTCCATTGTCCCACAAAACATAGGTCACTGTGTGCACCACCACCTCCCCAATGCCCTGTCACAGCAGACGTATAATTCACATGACT
>4582 NS=87 contig=separate
GCATGAGCATGGATTCGAATTAGTAGTGAAATCAGCATTCCTGATGACCCATTTTGTAGAGGGCATGAGGTCCTTGTGCTCATCAGGAGCACTAGGGAAACCAGAAATGTTAAACTTTCAGGCTTTTGTCTTCAATGGAAGGGATTTAACCTGTGTTACTCAGAAAGCTGGAGTTGGGTGTAGTTAATAACCTGGTGATGTTTTGCTAACTGTAGAGCCAGGCCTCACCCAAAGCCCCAGACTATTGTGTTTATCCCAGACTCTTAAACTTTGTTTCTCAGTCAATGGAACCATTCGACT
>4583 NS=118 contig=separate
GTGTGGCTCATTGTATGAACTTTAGACATATAAATCTGATCATATATCTGTACTCCAAATTTTGCTTCAAGCCCTTCAGGTTATCTCTGTATTTTCTACATAAGGGTCAGCTTTCTAGAATGGTGGCAGGTTATTGGAAGGATCTTGTGTCAGCTGCTATGAGTTGAATAGCCTTTGACTCATTTCCACATTTCATATTGTCTTAGCATACCATAGTCCAGAACCAACATAACCAAGGATTATATACTGAAATCCTCTTTAAAGTTTTCCCCTCAAGTATTTTGTCATAGGACT
>4584 NS=126 contig=overlapped:11
TGATGGCCTGTTGAGGGCACTATGGGGAAGGCCTGGCAGCAGGAACAGGAAGCTGAGAGATCACATCTCAGCCACACACAGGAAGTAGAGATTTCGAGCAGGAAGTTGGGCAAGGCTATTAACCCTCTAATCCACACCCAGTGACGTTCTTCCTCATGAGGCTGCACCTGCTAAAGGCTTCATGACCTCCCCAGACAGCACCGCTCCAGTGGGGACCAAGGGTCCACGTCCATCTTGGAGGACATTTTCTCATTCAAAACCCAACATCAGACT
>4585 NS=114 contig=overlapped:30
CAGTGACGTTCTGGGGAGCACTGGGCCCTGTGACATCCCAGCCCTCAGATACTCCGTGTAACAGCCAGAACACGTGCACTTGGGAGGCTGGGGCAGCAGGATGAGGAGTGTGAGGCCAGCGCGGTGAGGGGGAAGGAGGGAAGGAAGTTATATAAGAACTCAGATGACTAGAACCAAGCCAATATAGACAGAAATGTGTGGAGGCTGCCTGTGGCCCTGTCTACCCATCAGCTGTGCTCTGATCCCACCGGACT
>4586 NS=95 contig=separate
CTGTGTAGGATGAGAAATTATTTGGGTAGATTCTTCATCCTACCACTGCTGCTCTGTGTCCAACTGAAGGAAGCGGCTCTAGAGTCCACGTATCCCATACTCGGAAGCCATGCTCAAGCTTAGCATGTCCTAGCTTCTCAGAANNNNNNNTAGGAAGAGCTGTGCACACTCAGCTGTCTGTGTGCCTGTTCAGAGAACTATCTGACAGAATGACTGGAAGATCTCACCTAGCAGTGGGAGCCCAGGGAAAGCGGTGCCAATGCCCATCCCTGGCTTCATGTTCATCATTAGACT
>4587 NS=122 contig=separate
GTATGTTTGGCCTGCTGGAGTTAAGTGGAGGACTTTCCAAGCGTTCACAGAATCCAAGACAAGAGAGGTAATTATCTTGAGGGACTATTTTTATATTTCTTCTGTGAATGTTGTAATTGAGAATTTCTTCTTATGTAGATNNNNNNNNNNGAGAGAAAGTACTGTGATATGCTTACATGTTAAAAGCATGTTTCTGTATTTTAAGGTGGTTACTCTCAGGAGAATAAAGGATGCTATGGCAGGAATAAGGAGGGAATAATCATTGTGACTTCTGTATAACCTCTTCATTGGACT
>4588 NS=78 contig=overlapped:99
AGGTGTTTGTTATTGTTGTTGATGGTGGTGTTTGTTTGCTTTCTGGTTTTGAGAAAGAGTCTCATTTCAGCCCAGACTGACATTGAACTTGCCATGCCTGAGAATGACTGTGAACATCAAATCCTTCTGCCTCTACCTCTGAAGTCCTGGGATTACAAGCATGCACTCCTTTACCTCATGTGACT
>4589 NS=28 contig=overlapped:61
CGATGGTCAGTCCAGAAAGCTAAGAATGAGAACCTGAGGTCAGATCCCCAGCACAGTGCACTGGAGGAGACAGGGAGACAACCACGCTTGCTCAGTAGCCAGCCTGTCAGAAACCAGTCAGTGCCAGGCTAACCGAGTGATTCCACCTCAAAAAGTGACTCAGTGCACACAGCTGCTTCTTGCTAAGCCCAACAGCCCAAATCTCCCTTAATTTCACCCGACT
>4590 NS=85 contig=separate
CAGTGCATGTCAGTAACCCCAGTGCAGGGGAGGACAAAGACAGGCAGATGCTGGGAGCTCACCAGCCAGCTGGTTTATGCAAAACAAGAAGCTCTGGGTTTACTAGGAGACCATGTCTCAAATATATACAAGAAGAGAAAGACACACTTGCCTCAAGCCTCTACAGATGCAAGCTTCAGCAAGCACAACCACATGCATACACAGAGACACACCCATACAACCCCACACGCACACACACAGGACTACAGTTCACATGTATCAATAATGGTTCATTATTGGATCAAACATCAGACT
>4591 NS=109 contig=overlapped:38
GCATGGTCTGCTGGCCCTGAGCCTGGGAGCTGTGAGGGCTTTCAAGACTTCCAGGTCATACACAAACTCTGACCAGACTCAACTGCAGGCCATCCCTTTGCTCGAGAGAACCTGAGAATGCCATGTGTGGGGTCAGAAAAACAGGCTCATTGAGAAGCTTCTGAGATGGTCAAGAGCAGGCACAAGAAACATGTGCTGGATGGTCATATATGAATCAGGGTCACATACTCTGTCGTTCATGAGACT
>4592 NS=117 contig=separate
GAATGATGAAATTCTAGCTCACATGAGTAGCTGAAGTCTTTAGCTCTGGGCTGATTATACTTTTTGAGGCTACGTTACATTGTATAATGGGGCTGATCTTGACTCAACAAGCTGTGGGATTGTGATCATGAATTTGAACTNNNNNNNNNNTGGACTATGTAGAAAGCACTTATTGAAGGAATGTTTCCATAATTATTGCTGATCTCATTTCTCATAGCTTCTAAACCCTTTTTTTTCCACCCATCCTCTAGGGCAGTCTTCCTGAGAAAGAAGAATGCCATAATACACTTGACT
>4593 NS=7 contig=separate
CCATGTTCCGATGTGCCCAGCTTTGTTTTGAATTTTAAAAGGAGTGTTGTAACATGACCCGGTTCTGCCTAATACTTGTTATCATTCCTGCAGCAGCCGTCCAAGTGCTGTCTTGAAGACAGGCACCACAGCACCTACCTNNNNNNNNNNACCACTTGTTGCTATAGTTTCCTTTGGGGTTCAGTAAAAGGCAAAAAACATATAAGACTGAGGAGAAAGAGGGCATGGAACCAGTGGCCTGTCAGTGTGGGCTAGGCAGTTATATGTAATTGGAGTCTCTTTTCACATAGGAC
>4594 NS=102 contig=overlapped:98
ATGTGTTGACTTTAAATCTTTCAGACAAGAATGCCCCATTTTTTTTAACATTAAAAGCAAACGTATGCTGGCCATGGGGCCTACGCTTAAGTGTATTTTATATACCCAGTAAGATACCATTGGAGAAAACTAAGTTTCCCATTGCAAATGGGTGTCAAATTGCACACAGCTTCTTGCTTAGTGGTGTAGGCCCATATGACT
>4595 NS=113 contig=overlapped:93
CTATGCCCTCACTTTGCACCTCTTTTATTTGTCTCCACAAAACCCATGGTAATTCTGTAATACCTCATCACAGACACTCAAAGCCATCTCAAATGCTGTGTTCTGGTTTGTCTCTGCTGGTGCTCTGGAAGAAGTTATGTAGACTTGAAGGAAAAGTAAGCTCATTTGATTTCAAATAGATGCACTGGACT
>4596 NS=117 contig=separate
TAGTGAAGAAAAGCAGAGGCCCTCAAGAGAAGGCGCTACCATGTCACTCGCTAACCCAGGCTCGCACGTGTCACCTCCTCGGTTACATAACGCCTTAGTAGGAGCTGTGTCTATCTGTTTTCACAAGGAAATCTATTAATTAAACCTTTTGGGGGGGGGGGGGGGGGGGGTGGAGAGAGATGTGCATGAGCGCATTCATGGTAAGTTCATGTGGCGCGTGCACAGATGCACATTTCGTGCATACGACT
>4597 NS=83 contig=separate
AGATGAAAAAGTGCCCCAACACAACAATAAGAGACAAAAACAATCTATAATACCACCATCAAATTTGCTTTGTGTTGGCCATTGCTGGTCATCGGCCTACCCTTAAATGTTGTTGATATATACAGAGAGACTCCATTAGANNNNNNNNNNTTTACAATCAGTTGTCAGTTAGATACCCTCATGGTTAGAGATGGGGAAAGTATCCATTTCCCCTCTCAGCACTGGAGCCCCATCTGGCTTGAACATGTGCCGGCCTTATGTATACTGCCATAGTTTCTGTAAGTTCATAGGACT
>4598 NS=105 contig=overlapped:81
TCATGTGTTTGCAGGTGCACTTGTGGTATGGAAACGAGAGGCCACCCTATGATGTCATTCACTGTGTTTTTTGTGACAGGGTCTCTCCTTGGCCTGGAGCCTGTTAAGGGGGCTATGCTGGCTGACCAGCAAGCCCCAGGCTCATCCTAAATCAATCCATCCCTGCCTCTCCAGTTTGGGGAATTATAAGCACACACCAGACT
>4599 NS=125 contig=separate
AGATGAGGAAACCGAATCAATCTGCTCCCCCTCAGGTGTCTGCAAGTGGGCTTCAGACACAAGGCTCTTGGCCACTAGGTCACACCGCACTGCAGACACTGTGGCCTGCCCTGGGTTTAAAGCCCACAGTGTGCCTGCATNNNNNNNNNNTCTCTTTGAATAGCACTGAACAGTCTCACTGCAGACAGCCTTGAACACAAACCCAGATGTTTTCTGGGTGTTAGACTGGGGTGGTACCGACCGTCTAATGGGGCCCTTTGTGGAGTAAATGATGCAGTCCCCAGGCATTGGACT
>4600 NS=107 contig=separate
TAATGGAAATTCAGAGCTTTGTTATTTAATTGGGAAAAGAGCCAAAATTACATGCTCACTCTTGATCTACTGTAATCCTCCCAAAATGCCTATTTTGAGGATGTGTACTTTTTGTCCTCAATTTTTTATTCTGTTGCACCNNNNNNNNNNAAAATGTGTGCATTTTCCCCATGCTTCACTTCCCTTGGCTTGCTTTTACCTTCTTGGTATTTGTCTTTAAGGTCACTATCCGCATGAACCCTTTGATGATCCCTCAAGATTCTGATGCAACCACCAAATTTACTACATCAGACT
>4601 NS=52 contig=overlapped:8
GTGTGCATGGGTTGACCCTCCCGTGTGTGCTGTAGTGGAAGCCAGAAGTTAATTTTTTGTTTTTATTGTCGGCTTGTTTGGTTGGTTGGTTTGGTTGTTTGTTTTTTTTTGTTTGTTTGTTTGTTTTTTTTTGTTTTTAAGACAGGGTCTCTTAGCCCTGGCTGTCCTAGAACTCACAGAGGTCTACCTGCCTTGCCTCCTGAGAGCTAGGGCTAAAGGCATGCACCACCACGCCTGACCTCTTCACCCTTTTTAGATGCATTTTTATCCATGTGACT
>4602 NS=124 contig=overlapped:76
GAGTGCACTTAGTCCAAACACTAGGAAGGGGGTTGTGAAAAATGCCAGACTTGCTGCAGTAAGTGACATGCTGCTGGCTTCTGTGGTTTTGTTTCTGCCACAAATCCAGTAACAGGGCGATGTCTGTTCCCAGTTGGGCCACTGGGACTAACAGGATAATATGAAAGTAACTGATTGACTTCTGTCCAGTTTCATTCAGCATAGGACT
>4603 NS=26 contig=separate
TCATGTAGACACATAGAGAGAGAGAGAGAGAAAGAAAGAAAGAAAGAAAGAAAGAAAGAAAGAAAGAGAAAGGAAGGAAGGAAAAAGGAAGGAAAAAGGAAGGAAGGAAGGAAGGAAGGAAGGAAGGAAGGAAGGAAGGAAGNNNNNNNNNNAGGAAGGAAGGATTACCCTTCTTAGATCCATGTACCCCAGCCAGAAGCCCAGGCAGTATTGAAAGGCCATTGTCAGCAGATATTCAAGTGCCCTGGTGAGTCCGCCTTCAGGCCAGCTCAGCCCTAAGGACCTGACATCTGACT
>4604 NS=102 contig=overlapped:82
GGATGGCTGAAGGCCACCATGGGTCCTCGGTGACTAAGTCAGATGGTGCCCTAGTAGTACATCCCTTATTGCCCTCTGGGAGCTTGTAGCAGTCTTGTCTAGGCTGCCTCTGGGCTGGGCAGAGTACAAACTCAGGACAAACCCATCTGCAAAGCCCAGTGCTCCTTGCCTCTCTGTGCATGTCTCCCGGATGCACCAGACT
>4605 NS=111
AAATGAAATTGTGCTGAAGAATTTCAGTCCTTTGTGGAGTTCAAGCACCAGCACCGACTTCCTCACCGCATGAGCCTGTTTGCCAGTGAATGGCACAGGAAGTGACTTAGAGAAATGATGCCGTCTCTACAACATTCTCT
>4606 NS=94 contig=overlapped:92
CAGTGCTGCTTCTAGGGTCAGCAGGGCACCTCCAGACTGAGGGCACTCGGTGGGCAGCAGTGTGTTTCTGTCTTCTGTTTCAAAGCAAGTAGACATGCTGGCCTGTAGGTTCAACAGAGTTGCTCTAGAGCAGCCCGGCGGGAGAATGTGAGACGCTACGGAGAAAGAAACGTCTTCCTGATCCACTCGACT
>4607 NS=101 contig=separate
ACATGAGCCAGCATGCTCAAGCTACATGTGTTAGGAACAACTGGGAAACACTTCATCTTTGCTCATGAGAGCCACTTTAGCAGAGTCACCAATACAGAGTGCAAATGATTTTTTTAAAAGGAAATCATGCCATTTAATCCNNNNNNNNNNATATGATGTGAAACAAGGTAGAACATCACCTTGTTTGAATTAAGCCAGAGGCCTGAGCTGGGTGCTCTCTCGTCGCAATCTTTTAAGCTGCTCCAGGCGTCTGCGTCATTGACTGTGAAAGCATTGCCAGTGATTCATGTGACT
>4608 NS=85 contig=separate
ACATGTTGTTACCCATTTCTCAGGAACACAGATTTTAACAAATGAACAAATGTCTCCCTGCCTACAGTCTCTGTGCACTCCTGGCTTTGAAGTCCATTTTATTCTACAGAATGAATCTCATTTGACCCCAAGCACAGAAAAATTGTTAAACACCAAATGAGACCTTAGAAAAGATATACAGGAAAATGCCTGGCTGCCATATAATTGAAAGAGAGGGAGGTGGATCAGACATTGTGTGTCCTAAGGAATCACACATAGTGTAAGCAGTTCACTGATCTGTATCAACACATGACT
>4609 NS=120 contig=overlapped:19
GGGTGCTGGGAACTGAACCCGGGACCTCTCAAAGAACATTCAGTGCTCTTAAACTGCTAGGCCTTAAATAATTTCTAAGTGTCAGAAGTAGCATAATGATCAGAGAGAAGAAAGGCATAGAGGAGAAAGGCACAGAGAATCATTCATCCATCCACCAAAGAATTCTTTAAAACACCTACTATGTGTAGGCTTGTTGCTGGGCACAGAGTAGATGGGGTGCACAAAATCACCATTTGTTGAATAAGCATTTGCCAAGCATCTGACT
>4610 NS=126 contig=separate
TGATGTGGTTGGTTTTCTGCCAATAACTTAAACAACCGAAAGTAAAAACTGAAGCTAAGGAAAGACTGCTGTCAGTGCCGCCTGCCTGATGCTTGTCTCAGCCAAATACTCCTCTGAAAATGAATGGGTAGCAAAAGAAANNNNNNNNNNGGGGGCAAAGGTGACTACTTACATCAGACAAGTGAGAGTTTATGTCACAAACTCATGAGATGCATAGGTCATGTATAATAGCAAGAAGTTGGTAAGCCTTTATACATAGAGTAGTTGTAAATATACATTCATGAACACTGGACT
>4611 NS=118 contig=overlapped:12
CTGTGAGGAATTATCTTGAATAGATTAACTGAGGTTGGACGACTCGCCATAAGTAGCACCCATCCCTGAGGTGAGGCCCCACACTACACGAAAGAGAGAAAGTGAACTGAACATCAGCATTCGTCTCTCTGCTTTGTGGTATGGCCGCAACGTGACAGGCTGCCTCATGTCCTGCATGTATGACTTCCTTCCATGATGGACTGCGTGCTCATCCTGAGCCAGAATAGTCCCCTCCCTTCTCAAGTGCCTTTGCCACATATTTTGTCACAGGACT
>4612 NS=18 contig=separate
CCATGGATTCCTCAGTCATGTTTTGTAATCCCTTCTTTGGCATACATCTTAATCTTTTTCTTACTGCTTCATAGGTGCTATAATCCTTTTATAGTTCCATGGGTTTTAAAATAACTCTATAAAAGGCACAGTTCTATATTNNNNNNNNNNTGTTGATTTAGAATGCTTTTTTTTTCTACACTTTAGAAAAATGTATTGGTCCCCTGGTGTTTTCTCCATGATGCTTTTAAAATTATGACCAGACTTTAAAAACTGAGTGGAAGAAATGTACAGAGTAATGCAGCACACACGACT
>4613 NS=94 contig=separate
GGATGCTAACTTCATCAATAGGCTAAGCTGCTGATGAATTCATACCAAGTAGGCCATGAGGAGGTCAGTCTTGATGGAAGTAGATCATGGGGGCCTGCCTTTGGACGGCATACAGATCTTGACTTTGCCGCCGCTTGTTGNNNNNNNNNNCTCTGCCATGCCCTTTCTTCCTGATGTTCTTCTGCCTTGCTGTAGCTCTGAGTCAGTTGGACCAAGTATGGACTGACGCCTCTGAAACTGCAAGGCAATAGAAATCTTTCTTTTAAGTCATTTGCATCAGGCAGTCACAGGACT
>4614 NS=118 contig=overlapped:107
TTGTGTCTATATGCTATAATATGGTGCTGTATAGAGAGACAATATGACATGGTTTTCCATGCAAACTTCTTTGTTGATTACATGGAATACTAAGATTTTATCAGTTTGTCAGGATGTCGAATCTGGCTGGTTGGCAGAATGTGAGTTCTCACATTGAGCTAGTCAAGGCATGGGACT
>4615 NS=107 contig=separate
GTGTGCAAGAGCAGGAGTGTGCCTGGAGATGTGCCTGCCTGGAAGTGTGAAGTGTAAAGGAGGAGCACAAGAGCAGGTTGTAGTGTAGGTGCCTTTTGCTATTCACAGGCACAGCACATGTGCGCAGCTTCACTGAATGGCTCAGTGGCCTATGCTCCAAGGGCTCAGATGTGCCTGAACAGAACCGTCTCGGCTCCATGAATTTTTTGGCTGGACTCCACTGGGAGACCCACAGAACCATGGTTCCAATGTTGAGAATGCGGTCCCAGGGATCCTTATGTTGCCCACAGGACT
>4616 NS=78 contig=overlapped:91
ACATGTAGTGAGCATGGATCTTGTTATTTTACCCATTCTGAAAGTACGACCTTGCCCTCAAGAGCCCGAGAGTGGAACACCAGGAAAGCTAACAGCATATGTAATGAAAACTGGGGGAAAGGGTGGGATCGTGGTTCAGTATGCAGAATGCTTGCTCAAGCACGAGGACCTTAGTTTGATTCCCCATATGACT
>4617 NS=122 contig=overlapped:12
GGGTGACTCTTACACTACCAAGTTCTGTTGCCAACAGCCTTGGCCACCTCTGGAACACAATGCCTGTGTGTTGACCCCGAGAAAACACTTTCCAGAAGCCTTTACGTTAATGATGCTGGGCTCTTATCGCTGCTAGTTCCTCAGCTGAGGCTGAGCAGCACTGATTGTCTCAGTTACACAAAGCATTCTCTTCAATAGTGCTGGTCTTTTGTTAATCACAGCTGATTCTTCAGCTCCAGCTGTTCAGACACCACAGATTCCTCACACGACT
>4618 NS=115 contig=overlapped:19
ATATGTGAGTGCAGCTGGGTTGGAGGTGCTGCCCACCAGCTTTCCTACTGACTGCATGAAGCTGCCAGGCGGAGAGAGGGAGGCAGCAGCAGAGCGCTCACCTCCTCTGAGCGACAAACCTGGCTCATATCTCCTTCCTCTGTGTCCTTCCTGCTTCCTCAGAACCATACTGAGCACCTTGCACCAAACCTCTGTTTCTCTTCATTATCTCTGTCTATTGCTCAAATATCCCCTATTATCATTGAGATAAAAATGACACCAGACT
>4619 NS=104 contig=overlapped:15
TGGTGAAGAGATATGGAGAGAGTGGGCAGCCTTGTCTTGTCCCTGATTTCAGTGGGATTGCTTTAAGTTTCTCTCCGTTCAGTTTGATGTTGGCTATAGGCTTGCTGTATATCGCCTTTACTATGTTTAGATATGTGCCTTGTATCCCTGATCTCTCCAATACTTTAAACATGAATGGATGTTGGATTTTGTCAAATGCTTTTTCAGCATCTAGGGAGATTATCATGTGGTTTTTTTCTTTCAGTTTGTTAATATGGTGGATCACATGACT
>4620 NS=42 contig=overlapped:71
TCATGCAGCTCAGGTTTCTCAGAAAGATAGGAGGGATGAATGTTCGCTGTTCATTTTCTGTCTGCACAATAAAAACAAAATAGCCTCTGGCTAAACCTGGCAACAAACAGCAGAGGCGTTGGGGAAGAAAGGAAAATTTGCAAATTAACATTATTACAAACATTTCTGCCTGAAAGTGCTGGAAATCAATTTCCGTGTATTTTGCATTCGACT
>4621 NS=128 contig=separate
CTGTGTAAGCATAAGTAGCTGAGAAGGGGTTATGTATTTTAAGCGTTGAGCACGAAGCCGAGTGAGCCCAGAGGAATGGAAGCAGCCAGTATCACAGTACAGGATGAAGAGATGCCTTCAGCAATGCTCACGGGCCAGAGNNNNNNNNNNCCATCACACAGGGAAAATAACTACAGTGTCACACAACTGGGTCGCAAGCCTGTCGATGGTGAAGTGATGGAGAACTTTATTAAGTTCACAGTTTCTCGGATCTGTACAGTGACAGCTTACTGACCAAGGAGGGAACATCCGACT
>4622 NS=116 contig=overlapped:22
GTGTGGATGATGGGAATTGAGAAAAACATGGGAACGGGGGGAGAGTTCAGTGGTTAGAGCATTGCTTAGCCTCCACAAGACCCTGACTTAATACCTAGCACCAGACGTGAGGAATGGAGGAGTGGACAGAAGATAACTTTGTCATCTTTACTACCTGCCTGTCGCCTCCTTCATCTTTCTTCCTGTTCTTCCACTTCTCTCCTTACTTCTACTCCTCCACCATAACTTAATACACACACACACATATTATATACACATGACT
>4623 NS=138 contig=separate
GGATGTGGAAGAGAAGAAGGAAGCTGTTGCCTGAGAGCCCAATCCCAGCTCCACCATAAATGGTGTTTCTTACCTTGGTGTTACCTGACTGTTTGTTGATTTTGTTCATTTTAAGGCTGAAAGAAGCAGGTAACAACTGTGNNNNNNNNNNGCTCATCAGCTGCAGACAATGGCAGCTCCACTCTCCTTAGAAAGATGTTTATTTCACAGCTCTGCCTTACACCGCTTAAAATTGCCTTCATCTCAAAGTGCCCAGAAGGGATGCCCACTCTCTCCATTGTTCCGACACTTGACT
>4624 NS=109 contig=overlapped:8
TCATGGAGATCCACCAGGAGCAGCCTAGAAACTTATTTTGTACATCTGAACCGAAAAGCAAGTCTATTCTATACAGCTGAACCAGAAGCAGATTTTGGTAATGTGGATAGGGGTGGGGCCAGGAGGTTTCTGTAGGGGAGCAGCTCGGGCTGCAGCCATCTAAGAGGAGGCTGTGGTCCATACTGTCTGCACACACTTGACAACATGGCACACAGACCCAGGGGAGGCCCTGCCATTTCCCCGAGCCTGACCTAGGAAAGGCTTTGCCATTCGACT
>4625 NS=121 contig=separate
TGGTGCTTGAGTTCGTGACAGTAAACACTGCCAAGGCGCGCCCACCGTCCCTGCGAAGCTCGTAAGCCATGGTGGAGGGTGGGTAAGCATGGCAGCAAATCCTGGATGTTCAGGGTGAGAAGAGCTTCAGTAGTGGGAAGNNNNNNNNNNCTGCTGAGGAACCAGAGGTGAAGCAGGAGGGAGCACCTTGCAAACTTCAGGTGCAAGCAAGTGATACTCTCCCACAACACTTACACTCCTGAACTCTGAGAACTTTCTGGGAACCCCAAGTAGAATAAAAGAGTACATGAGACT
>4626 NS=97 contig=overlapped:104
CCATGGCATGAATTATGTGATACCGGTTTGACTTTCTTGCCTGCAGAACCTTGCTAGGCAATGTTTTATAGAGGCTATGGGGATTATTGATACAGAAGCATGGAATTCCATACATTATAGCATTTATCCAGGAAACCTACCTTTACAATGAAGATGATGCAGAAACTGGCCCATCAGACT
>4627 NS=119 contig=separate
CCATGAAGTGTCTGTTCTCTGGTGATGACAGAGAGTGTCCCAGACACATCCGGTAGCATGGTAGCACTTCTTAGTAGGCTTCTTTCTGAGTTACCTTTTCCTCTCTTGCTCACTCTCATTTTAAAAATATCCATTTTCTGCNNNNNNNNNNTCTGCATTTGATGTTTTGGGCCAACCAGACTACCTAGAACGTAATGTGACACTTTACTAAATAGCAATGACCTCAGTGTGGATCTAAAGGAATGGAGTCACATGGGTCTATGTAACCTAAAAAAGGTCCCAGCCACACCAGACT
>4628 NS=117 contig=overlapped:16
CAGTGTTTGTTGTTGTACCATTTACAACAACAAAACTACAGATTCAGCCTAGGTGTCAATCAGTAGAGGAATGTACTGAAAGATGTAGGACAGAGACAACGAGATCCTTAGAGCTTCTTTGTTACCTCTAAGTGTAGCAAGGCCAGTGACTCCAGGTTCATCAAGAGATCCTGTTACAGAAACATAAGCCAGGAGGCTACAAAGATTGCTCAGCGGTCTCCCTGGATGCTCTTGCAGAAGACTTGGGTCTTGTTCCCAACACCTGACT
>4629 NS=76 contig=overlapped:112
CCATGTCAAGCTCCTGTTTGGCGTCCATTTTCAGCTCCTTAAAATATGTGTGTAAGAGTGGCGTTCCAGGAATGGGTCATGTGATGAATTTCACGTTTTTATGAAGAAGAGTGGAGCTGCTTTCTAAGATTGCTGCACTCTTTCATATTCTCACCAGCAAGGTGTAATCACCAGACT
>4630 NS=76 contig=overlapped:110
GAATGACATGGTGTTTGGTTCTGAGGAAGTTTTGGGTGAGATGGAGATGGGCTGAAAGATTTTCAGGAAAATATTTTAGTTCCAGTACACACACGGGGGAAGGGAGGGGGAACCGTCATGTAATTGGACTTCTGTCATATCTAACTGCTGCTTCAATTACACTCCATGTGACT
>4631 NS=30 contig=separate
TTATGTACTTATACATTCTGCTTAGCAAAAACAAACACAAAAAATAATTAAAAATGGTTTCCTTTCATTTGTCTCAAAATGTAACAACAATAACAAAAACCCAAAGAATACATTATACATACTTGGTATTGAACATGTATNNNNNNNNNNCCCAAGCCTCTACTGTCTGTCTAGCGCTAGGTATTTTCATTAAAACACACAAACATAAACCTTAGGGTGTGACAGGTGTGGTAGTTATTGAGCACTGCCTTAATAAATGACTGTGATTTATGTGATTTGGAACAACACAGGACT
>4632 NS=124 contig=overlapped:24
CTGTGTGAATGCTAGAAGAGGCATCCGATACTGGAACTGGAGTTACAGACAGCTGTGAACTGCCATGTGGGAGCCAGGAATCAGGCATGGGTTCTCTGAAGAGTAGCTAGCATTCATAACCACTGAGCTGACTCTCCAACCCCTCAGCTTGCTTCCTTATCTAACCCAGGACCACCAGCCCAGGTGTAACAGTGACAGTGTCAGCCCAGGAGTGACAGCGCCCATATTAATCATCAATCAAGAAAATGCTCCACAGGACT
>4633 NS=30 contig=overlapped:5
ACATGCACATTCAGGCAAAATACTTAACAAAAAATAAGGTTAAGGTTAAAATTTTTAAAAGACAAAACTTTTTTATTTTCGAGACAGGGTTTCTCTTGACTGTCCTGGACTTGCTTTGTAGACCAGGCCGGCCTCGAACTCACAGAGATCTGCCTGCCTCCGCCTCCCAGAGTGCTGGGGTGTGAGCCACCATGCCTGGATGATAAAACTCCTTTTTAAAGATTTATTTCTATGTGTGTGGGTGTTTTGCCTGCATGTATGTCTGTGCAACACATGACT
>4634 NS=61 contig=overlapped:96
CAGTGCAATCCAGCAAAGCTCCTTCCCGTCAGTAAAAATAAAAACAGTCTTCAGACAATGCCAAACATCCCCTGGATGTCAAAACTGCTTTTGGACCTGAAACCATAGACCCGGGTGGATTTTCATATTAATTACAGATGTAAATCAATGTGTACTGAGAGTCTTTTCTCATTTACAAACACCTGACT
>4635 NS=97 contig=separate
CTGTGCCTGCGTGCCACAGCCTCTCTGCCTGGAAAGCTCCCTGAGCAAGAATGGCTCTTTTCCCTCCCAGGCTTTCCCACTGCAAAATCATTACTGCTTGTTCACTGGCCATCTCCTTGACTGACATGTAACTCCATGGTGNNNNNNNNNNTACAGCTTCATCTTGTTACAGCTCTGTCCCTCAAGATACCTCAAAGCCATCTACGGTACAGGCTATGATAAACATCTGTTTGGTGGAAGGAAAGAAATCCATAAGCATATGTGAATCAACATGTTCAGTTTTGTACACACGACT
>4636 NS=47 contig=overlapped:131
GTATGTTGTGGCGTGTCACACGCATATTCGCACACGTGCACCCACGCACCCGGACGGCGTCCCGGAAGCGTCGGCTGTGCTGCAGCAGCGCCCTGTGAGCGTGTGTCAGCGTGTTTCCCGCATGTATGTTGTAGCATGTCACCTCACATGACT
>4637 NS=67 contig=overlapped:128
GGATGGCAAGTAGGCAAAGGTCACTAAGGGTGGAGTTATAGCAAGGCCCTGTTTCAAGTCCCGTCTCTGCTTCCTGCTCCACCATGGAGTCACCAGCTGTTTCCTACTCCTGCTCTGTAACAGGTCAAGCAGTCTGCATGCTTTCTGCACTGGACT
>4638 NS=62 contig=overlapped:90
TGGTGAGTGACCGGCACTCAGCAAGGTGTTGGGATGTTGACTCCCTATACAAATCTCCCCTCCACCTCACCATGAGCGTAATGCCAAACCGCAAATTCACAGGAGTCAAGATCCTCCGTTCCGTACTGCCCGCGTGCTACACATACTCCACACGTGTTAAACATATAATAAATGCACACTACATACATGCGACT
>4639 NS=130 contig=overlapped:72
GGATGCAGAGAATCCTTGCAGGCCGACAAAGGGAGAAGGAGAAAGAGATGAGCTTAGCACAGGGTGCCAGCCGCGTTTCCAGAAGAACCAAAGGATGTTTGAAGACAGCACTATGCTCCTCTGTAAAGTGGAGAAGTGGTGTCTTCCTCACAGGGTTGGGATGAGACTCACAGCTCTTGAGATTCTGGGGGCTGGTCACAGGACATATGACT
>4640 NS=112 contig=separate
GTATGAGTTACAAATATATACTGTCAGAGGGCAGCATGTGATTGTGCAAGGACACATTCCGGCAAGACCAAATTAAACTCAACATTGATTGCCTAACAAGACAGATTTACAAAAATAGAGTAGGAAGGGCTAGGAGCATGNNNNNNNNNNGCTCAGCAGCAGAGGGCCAGTCTGGAGCCGGGCCCACTGAGGGGCTGTGGCATGGCCTGTGTGATGACATCTTTACAACACTGCTGAAATGAATAACCTTAAAACCTTGGGGCTAGGAGCCAAAATGCAACAGGACACATGACT
>4641 NS=114 contig=overlapped:79
CTATGTAATAGTCCCTCACTGGGGGAAGATATGGCAGGAACTCAAGGCAAGAACCTGGAGTAGAAACTGTGGAGGAACCCTCCTTTGTGGCTTGCTTTCTCATACAGCTGAGGCCCGTCTGCCTAGGGATGGCTCCGCCCAGAGTGAGTAGAGCCTCCCTCCATCAACCCAAAACAAGATAAAACAAAACAAGCCCCATAGGACT
>4642 NS=77 contig=overlapped:90
GTGTGTGTGGAGGGGGGTGCAGTGAACCTTATTGATGGTATTCAAGAGAGTTGAACTTGCCATGGATAGAATCATACTGGAACAATAAAGATGTTATTGATGGCAACAGTTTCCACTTTGCCAGATGAGCAGGCAGCTCTGGTAATCAGATGCCAAATACAGCCAAATTTGTTTACTCTGGCCTTCACCAGACT
>4643 NS=90 contig=separate
GGGTGTGGCTAAATGTGGGGGCTCAGTTCAGGATTGTAACGAATGTCTAACACTCAAAAATGACTGTGTGCTGCTCACCAGATGTGTGGTCTCAAATAAGTTAATTCTCTGAGCCTAAACTCCTTCTGGGCGGGGTTAGCNNNNNNNNNNGCCTGCCATGCACCACTGATGGATGGAAGGCATCTGATAAGAATGACGAAGTCGTTTGCAGGGAACTGGATGGAACTGGAGATCGTCACGTTAAGAAGCATAATCTATACTCAGAGAGATAAATACCATGTCTTACACTCGACT
>4644 NS=99 contig=separate
TAATGTCTCTGCAGAGCCTTTCCTTTCTGACCGGCTGCCTAACCCTTCAGCGAGACTTTGAGTGCTTCCTAGCAACACAGTGCTGTTTCAAGGGTTAGTTCAGGATAGTAATAATTAATTGTAAATTGAGAAACACCCTTNNNNNNNNNNCCACAGCCATTTAAAGGCTAACAAACTAATACAATGCGGCCTCACAGGCTCAGGTATGTTGCGGTATTCAAAACATTTCATCCTCTCCAGAACAGATGAAGTAAAAATAGTCACTGTCCTCATTATGAAAGCAAGCATAAGACT
>4645 NS=110 contig=overlapped:20
CAGTGGCTGACTTGGGGTCCAGGTTTCACCCACTCTTTTTCTTTATCAAAATGTGGCACCATTGCTACTGTTGGAAGCTCTTGATAAATATGCAGGCTGGCTGGAAGCTAAGCAGCACAGTGGACTGTACATTTAGTACCCACTACAGGACTACAGCTTAAGGAGAACATTACCTGTGGGGAGTGGATGAAGTCCTGAGTCAGTGTGTGTTGTTGGCATGAGCAGAGCCATGTCAAGGACCCCATGCCTCAGACCCACGGGACT
>4646 NS=6 contig=separate
GTATGTGGGTTTATTTCAGGGTCTTCTGTTCGGTTCCACTGGTCCACCATTCTGTTTCTCTGCCAGTAAAATGCAGTTTTTAGTATTGTTGCTCTATAGTCCAGCTTGAGATCAAGGACAGAGATTCCTTCTGAAGATACNNNNNNNNNNTTATTCCATATAAAGTTGAGAATTTTTCTTTCAAGGCATTTAAAGAATTGTGTTGGTAATTTGATGGAAATTGCATTAAATCTGTAGATTGCTTTTGGTAAGATGCTCATTTTTACTATGGTAATCCAGCCAAGCCACAAGACT
>4647 NS=110 contig=separate
CAATGATAGACATAAATATACATCTATTGAGAAGCAGGAGGACTTTCATCCGCACAGCAAAGCTCCACAGACAGTCTGAGAGCCCAGGCAGAGGTCAGCACTTTTGCCACACCATATTGATTTGAATCCTAGACTCAAAANNNNNNNNNNCTTTGTTTGGCCTTTTTTCCCAGCCCTCAGACCCTTGAGAGCTAGTGTTTGGTTCCCTGGGGTAAGCCGAGGGTGAGGTGTTTCTGGCATTCCCTGGGATAGCTTTGGTTTTAAATTTCTTCTGGGTTATGGGAACACTGGACT
>4648 NS=59 contig=overlapped:65
CTGTGTACCATGCCTTCAGCAGCCTCTGCTATTTCACTCCCATCTTGGGAGCAGCCATTGCTGACTCGTGGCTGGGAAAATTCAAGTAAGAACAATGGCAGGTCACAGGCTCAGGAGCCTCACAAGGGCACTGTTCAGAAAGTTACCCACAATGCCTAATCTTTTGCCTTTTAGCAAAACAAAACAAAAAACAAAAACAAAAAAACAGCTCATGGGACT
>4649 NS=88 contig=separate
TTGTGGAGGGGAGGTGGGGGCTACAGCCTGATGGATGGGTTGTGGGAAAACAGTCAGGGGCATTTCCTAATGAGGGCAGCAGGAATGGAAAATGGGGAAATCTCTTGAGAGGTGGGTGAGGGCAGGCCCCTTAAATTTTCNNNNNNNNNNCATTCCCTTAATGGACCTCAGGACCCAGGAGCAGGTGGAGTCCACGTCTCTGCTTAGTCAGTCTACTCTCAGGCAGCAACCAGCCTGAGTGACTTCCTTTCCAAAGCCAACTCTCCCCTCGGCCAACTCCCTCTTCACAGGACT
>4650 NS=128 contig=separate
CAATGGACTGCAACCTCAAACTGTGAGCAAAAATAAACCCTTCATCCTTCCAGTTGCTTTAATTGTGCTTGTTTGTTTATCATCTCAACAGACAATTGAACTAGGGATGTTCAGGAATTCCAATGACCTGCGCTGTGATTCTGTTTGGAGATCAACCTCATATGGAGTCCTCTTTCACCTTGCTACATTTATGGTCTTTGCTAGGGCTGCTGGACCTCAGCCTAACCTGCTGCAGACCACTTCGCTGCCCTGACCATCAGCCAGTGAGGTGAGATTGTACATGGATCACGTGACT
>4651 NS=102 contig=overlapped:9
ACGTGCATAGGAAGGTCAGAGGTCAACATCTGGTTTCCTTCGTGAGTGCTCGATTTTGATTTTTTTTTAAAACAAGGCCTCTCATTGGTTGGCCTGAAGCTCGCTGACTAGGCTAGACTGGGCGGCCTTTGCCTAGTGAACCCCCATGCTGCTGTCTTCCCAGCACTGAGGTTTTTACCAACTGAGCCATCTCCCAGAATTCAAGGTGCTATTTTTATCACCACTTTACAACAGGAGAAATCTAGCACAGCCCTTATCCTTAGTATCATGTGACT
>4652 NS=14 contig=separate
TTGTGTTGTTCACTCAATATTTTCTTGTCCTTTGGTAATATCTCTGAAGATCATCTATGTAATCCCAGCTGTACCCCCTTCTTCATTCCCTCCCAATCCTACCCTCCCTCATCTCCTTCCTGCCCCTCTCTAACTCCACTNNNNNNNNNNGGCTGGCTGCAATGTACTCCTCTGGGGCATAGCAAGGCTGCTTCTCCCTTGGGTGTGGGGAGGTCAAAGAGCCTGCCATTGAGTTCCTGTCAGAAATAGTCCCTGTTCCACTTACTAAGGTATCCACCACTTGTACACTGGACT
>4653 NS=125 contig=overlapped:30
CTATGCTCCATGTTTGAATGTTGGTTATAGCTGTTTTTGTGGTACTGTCGAATGGGTGAGATGCCCCAACAGAGATCATCTGGCTTACAAAGTAAGCCACCAGTACCATTGGTCATTAGTGAAAAAGGCCTTTCTCCCACTGGAGTTATTGCTGGTACCATCCTGCAGTGTTGGCACGACTCTGCCATTTTTCCAAAGACAAAAAACACTCAAAGATAGACCTAGTCCAAAATCACTCACACGCACATCAGACT
>4654 NS=99 contig=separate
TGGTGCCTGAGAGTGGCAGGCCCAGGAAATGTGATCTGGTGGAATTATTTTCATTTGTTCAAGTAATAATATACGGTGGCTGATTTTATTAACACGGTGTCCGCTTGGCTGGGGGCCTTTCTCACCAAGCCAAAGAACCAGTGTTCCTGACCCAGGGGCGTGATGAAGGCAACAGAGAGGCTGGGCCCTAAGCACTGCCACAGTCCTGTGGAAAACGCCATCAGCCAGAAGCCTGGAGATGATGCATCAGTGCCTTCAGGGAACTGTATCATGATGACGTCATGTCACGTGACT
>4655 NS=99 contig=overlapped:17
GCATGAGCAACCAGAACCTACATCCCCAGGAACCAGGAATCTGGAACAGCATGGCAGTTACTAGTAATGCAAAAACTCAGGAGGCAAATAAAAGGAGGGTCCTCAAAGCAAGGTAGGTATCTAGACTAGCTGGAATCAAGAAGCTCTGTGTTTAATGAGAGATCTTGCCTCAATAAATAATGGGAGGGTCAATATATGAAGATAACTATGTCAGTTTCAGTTCTCCACTTACACACTTAACCACACAAGATGCATGCCCACACGACT
>4656 NS=113 contig=separate
TGATGGCTTGAGCCCTCTGAAACAGTGAGCAATAAATGCTTCCTCCCTTTTATGCTGTTTATCAGGTATTTGGTCACAACAGGAAGAAAAAGTAACTAATACATACTGTTAAACTCCATCACCAAATACGGCTGAATCCTNNNNNNNNNNCAACTTTAGAATGTGACAGGTGTCACAATTTGATTGGTGGTTCATGTGGCAATTCTGTTTTGACAAAGCTGAAAGGGAAAACTCCATTCCACTGTAGCCATATCCCACAATTCATTGAGAGGTTGCTGGCCACAGCACCTGACT
>4657 NS=105 contig=separate
TTGTGCTGAGTGACTCATCTTCCTGAGGAAGGATCCTGAATCATACAGCAGAACCTCCAGATACTGAGGATTATTGGGCAATAAGATACTCATATATGGATTAAATGTGACACAAGTCAACCAGAAGGTCACGGGACCACNNNNNNNNNNACAAAAGTATTCTGGAGGTGGCATTACAGCTGTGTCTGCCAGTAGAAGTTATTGGCAGTCAGCATGTGCCAAGAGGGGGAGGAAGTGGGAGAGGAGAGAGCTAATCTGAGAAGTACAGGCAAAGAAGGCTCTCATCATTGGACT
>4658 NS=75 contig=overlapped:115
GTGTGCCCAATTAAGGGGAACAGGGTCTGTCTCAGTGGCTGGCTCTTTGATTACCTGCCCCTGAGGGGTGAATATCCTTAGCAGGTCACAGAGGAAGACAATGCAGCCAGTCCTTGAGACCTGATCGGTTAGTGTCAGATGGAATGGGAGGAGGACCTCCCATATGACT
>4659 NS=99 contig=separate
AAATGACATGTCTGGTTTATTCCAGAATCAAAATGACATTCCTAATTTCTCAGAATAGGATAAAATTAGCATGATTTATTTGAAAGGTTATACCCTAAAGTATTTCAGTTTTGTTTTAGATTAGTTTGCTGTCATCACATNNNNNNNNNNGGTGTTTGGCTGTCCTTCTGTTTTTACTTTTTGCGTTGTACAGTATTGTTGACACAGTCTGCTTTATGTCTGATCGAAGCCACAGTTATAGTCTACATATTGAAAAGTACACAGAGACAAAACCTATTGTATCTTCATCCGACT
>4660 NS=124 contig=overlapped:25
TTGTGAGGATTTGGGGACATGAAGCAGATCTCAGGCTTGGGTGGTCATAGCTCTTGTTTCACAAAAGCAGAGCAGTGCTGACAGAGCCAGCAACTTGACCTGGTGGACCAAACGGTCCTGAAGCAGCCCCGTGCCAGTACGTGGATGTGCGTGAGGCAATGATGACTGGAGGCCATGACAACGAGGAAAGAACGGGTAAGCGAATTACAATGCTCTATCCATTTGAGAATAGATGTTGAGTTATTCACTTCATGCGACT
>4661 NS=86 contig=overlapped:118
GGATGTGGACCCTATTAGGACAATGAACAGTGACCCTTTGTCACTGTTCAGTGCAGTATTGGGTCTACAATATGAATACTATCAGACATCAAGCCTAGGGCAACACAAGAGTCTCACTGCTACAAACACTGTTAAATTGAGACCCATAAGAACAAACCATAGGACT
>4662 NS=103 contig=separate
ATGTGCTCTGTCATGAAGGATAATGTCTTTCTGTCTTGGGCACTGAAAGAGAGGTACAAAGCAAAGAATATTTCTAGAGAAGTAACCCTACAAACAATTGCCACACACAGGATTTTAGATAGGGAAAGAGTGTGCTCACATATGTAANNNACATGAAGGAGCCTATGGAAAGGCTGATGGGCGATGTCAGGTGTGCCTTCCATGTCAAGCAAGAGTGTGTTTTGCTGAAGAACTGGGGGGAGACATACTAAATTTGGACTAGTGGAAGAGGGCCATTTATCATAACATGTGACT
>4663 NS=1 contig=overlapped:17
ACATGGTTGGTGGGCTTGGGGAAAGAAAGTAGTCATGGGGAAAACACAGACAGAGAAGTCTGGCTCCTGATGCTGTGGCCTCTGACGCCCTGTCAGCCCCGTCTCTCCAAGCTATTTGGTGGCTGCAACTACAAAACCACCATTTTCACAGGGAAGACATCAGCCACAGAAGAAGAAAACCTGGTGTCGTGGGTTGAAAATGTTTGCTTTATCTATGTGTAAGCATCGCTCTATTCAGAGCGGGTTAAACAGCCATGCATCTG
>4664 NS=105 contig=separate
TAATGCTCACTATGACAGTGTGGGGCATGAAGTTGGGGAGATGTGTTTCAACCCTGGGGAAAGTTGGATGTGAGTAATGAGGGGATAGATGTGTTAAAAATGCTTTGTATACGTGGATGAGATTTTCAAAGAATGGATATAACATATTTACAAAAAAAAGAAAATTGGGGATAACAAAGTAAATAAAAAAAAACGAACAAGACTTTGGAGATATGCATCTGGGGTTAATAAGGCTGGTTCCAGAAAATGGTAGAAGAGAGAAGCCAACACGATGGAAAGAGTGACCACACGACT
>4665 NS=85 contig=separate
TGATGTGACCACCAAGCTGAGAGGTGCTCGTCCATTCCTTCTCTACCACAACTGAGGCCTTCTGAAACCACGCCCCACAATCACTCTCTGTGTGGAAATAATATTAGACTCTTGAGGGCTTCTCTACTCCAGCTAGACAGNNNNNNNNNNTTATGAAAGCTTTAAGGCACAATAACTAGGCAGATATCAACCCTCTAAGATATTTTGCTATTTCCCAGCTACACCTCCCAAGTTAGGTGCCATAATAGTTCCTTTCTAGGATGCTTCTGTTCCATCATGCCAGCACATGCGACT
>4666 NS=74 contig=separate
CTATGTTTTGAAGGAAAGTTAGTGTGTCAAATTCAAAATAACGTTGAGAAATTTTGCTTCATTATAAAACTGGCACTAGATAATTTTAGACAAGCTGACAATGAGAAAAAGCAGAGATTGGAGTGAATGCCATTCCACCATGGCAGAGGTAAGCCTAAGCCTGGCATAAAGTGAACGCCATTTTATTACAAGGTTAGAGAGTGGCCGGTTAATAAAATAGGGCTGCCTTAAATTGATGGAGTCAAGGGACAAACTCCGAATTTAAAAAAAAAATAAAATAAAACACACTTGACT
>4667 NS=127 contig=overlapped:89
CAATGTACGAGTTTGTGGTGGACAGACAGGATAGAAAGAGAAGCAGAACAGTCTGAGCATTGTTAAGAGAGGTGGAACTGGAGACACGAGCGGGGAAAAGAGTAGCCTGTCGTGAGTAGCCAGCCTGCTGCCTGAGACCATGGTGAGGTCCCAGCCTGAGCTGTGGTTAAGGGCCATGTCTGGGTTCATGGGACT
>4668 NS=106 contig=overlapped:96
GCGTGGTATCAAACGCCTCTTTGAAATGCGATGTCATGTGTTTGCTAGATGAGCAGAGGGACCACAGTCAGGTCCTATAGAGAGGTTTATGATATTGGTGTTACGTAGAGCTCAGTCTTATTCCTTCATTTTGAGTGTCATGGCATTGTCTTCCAATTCCTTGCAAGGTTTCCGGTGGGCACAGGACT
>4669 NS=125 contig=overlapped:12
CCATGCTATGTACTCACTTATAAGCAGATTTTAGTCATATACTACAATGCACAGACCCCAAAAAGATAAGTAACAAGGAGGACCCAAGGGAGGACACATAAATCTCTCTCAGAAGGGGAAATAGAATAGACAAAGGAAGTGGTTGAAGAGAGGGAACAGGGGAAAAGAGAAAGCACAGAGAGAAGTAAGGGGGAGATCAGACCTGGGGAGAGAGAGGGTAGGAAGGCAGAAGACCTGCAGAGAAAAGAGAAATACTGGGTTGGGGCATCTGACT
>4670 NS=113 contig=separate
CTGTGTGTTGTAGTGCACAGTCATTCGTTCTGAGAAAGTAAATCTGAGTGGATTCACCACAGTCTTATGATTTAAATGTAGTTCGCACTGGTTCATTAAAAGAGGGAGAAAGATGGAAATCCCTTTATGGAAACTGTCTGTGCTGTGGTNACACAATCCCTGCTGCTTTTTACATTTACACTTGGGGGTGCTCCAAGTTGTTTGATTGAATTTGTCTCAACTTAAAGTCTCCAAGTGGCCTGTGACTTCTCATTCCGACAAGTGAAAGCTGGGAGTTGTCAGAAACACCTGACT
>4671 NS=38 contig=overlapped:65
ATATGTGTACTTTGGTGTTCAGTTGCTCATGAAGGGCAGAAGTCAACCGTTGTCACCCTCTTTTGTGGGTGCCAGGACTAGAACTTTTAGGTCTTTGTGCATTTCCAGCAACAAGTACTTTACAAGCTAAAGCATCTCCCAAGCTCCACCCCCTCTCCCAAGCTCCACCCCCTCCCAAGCACGACCCTCAAATTCTAGTTCCTTAACGTACACTGGACT
>4672 NS=86 contig=separate
GCGTGTGTGGTTTACGTGGTACAGGGATTAGACTCAGGACCTTCTGCATGCTAGGCAGGCACCCTCCTAACAAAGCCACGGTCCAGCTTTCCTAGTTAATAGAACTTCCCAGGGAAAGAATGGGATGTAGCATTTTGAGGCTTATCATTTACTGAACCCGAAAACTGGGTGCAGGTCACATGACAAGCCAGTTCTGTCTGCAGGTCAGGGACCAGAAGTCAGGAATCCCAGGTGTCAGCTGGAGCTGATCCTCATGCCTGAGGTCCTGAGCACTCGTCGTCTCCCCATGGGACT
>4673 NS=117 contig=separate
GTGTGTGATCTTACAGAACACCAGATCACATGAAAACTGACAGAGAGAAAAATAAAACAACGTGAACACCGACAGAGTTGCTTTCATTTAGGCTCTACTTAAAATAGGACAAGCTGTGGTACTTGATGTCTTATCTACATCCTTTCACAGGTCAGAAGCACTTCTGGAGATAGCCCCAAAGCTGCTCGTGACATCAGCACAGGCTTCTAATCCCCCATGGAATGCTGGGAAAACCACTCTGATAGTCCTTTCATGGGTATACCTACCAGTGGAGGTTTCCTGGCTCATATGACT
>4674 NS=118 contig=overlapped:17
TTGTGTCTCTAAAATAGCTTATAGCAGATAAAATAGAATGTCTAAGGTGTTGTCCCCATTACTTAGAACACAGACCCAGTTTTTCCAAGACTTTTACTCTAATCTGTTGAGTTTTTACACAATACACAATGGGATTCATCAAGGGTGGTACCAGCAAGAAAGCATCTGCTATCAGAATCATGGCTAATGGGGACTTATGCTTTGCAAAGCGATGCATGGTAGCCAAGGTAATGATAGGCACATAGAAGATGAGCACAGCACAGGACT
>4675 NS=41 contig=separate
TGGTGCATGCCTGCAATCCCAGCACTCAGGGAGGCAGAGGCAGGTGGATCTCTGTGAGCTTGAGGCCAGCCTGGCCTACAAAACGAGTCCAGGACAGTCAAGGCTACACAGAGAAACCCTGTGTCAGAAAAGAAAACAAANNNNNNNNNNGCACCTGGGATTCTTTCTCTTGAGAACGAGGCCCCCTCATCACCCTGGTCCCAGGCAGTGATACACACCTACCCCAATGGCCACTGCTCACCCCAAAAGGTTTAGCCTTTGTTCCCCCAGTTAAACGTGCTGTCTCACTGGACT
>4676 NS=108 contig=overlapped:96
CTGTGCAGGTCCCGCACTGGACCGGATAGAAGCAGGGCGGGTGAGCCCCCGCTCTTCCGTGCTCTGAGGAGCACCAACTCTGCACTGGTACTCAGCACCCACGCCTGACAACAGGCCTGCCGGAGAGCCACTGAGTTTAGCCACCTCTGTAGTGGCCTTGTTGCACGCGTACAGCTAGACACGTGACT
>4677 NS=66 contig=overlapped:42
GCATGGGGTCCTGAGTTCCAATGCCCAGCGGGGATATAAAAAAGTGGGGTTATGAACACAAATTCCTCTAACCTGTTCTGGGAGGTGGAGACGGCAGGACCACTGAGACTTGCTGCTGCCAGCCTAGCCCCAGGCCAGTGAGAGACCCTGTCTCAATGGAATGAAGAATGCTAGAGCAGGCCTTTAGATGTCTTCTGGTATCTACATACGTGCATGGATGCATGGACTCAAACACACAGGACT
>4678 NS=66 contig=overlapped:88
TGGTGAGCTATTTATAGCATTGTGGACCAGGAAGTGGCTTTTGAGGTAGGAATCAGGGGCCAAGTATTCCTTTCAAAGGACCTTCCCCAGGGCCCTCCTTGTGCTAGCTACCTTATCTAATGACAGTTCCACATCTCCCCAAATAGCACCGCCCAGCACTGGAGACCAAGACATTTTAGATGTAAGGCATAAGACT
>4679 NS=57 contig=separate
GAGTGTGTCACCACACCTGCCTTTTACCTAGGTGCTCAGGCCTGCATTCAGTCAACCACTCAGCTGACCGAGCCAAACTCATTTGCGTTACCTTGGTTTTAGTTGGTTGGTTCGTCAGACTCTCCTTGTGTTGCTCAGCTNNNNNNNNNNCAGCTTCCCGAGCAGGATTACAGATGTGTGCCACCACACCTGAGCTTTCTGGGTTTGTCTGTTGTTTATTTTTAAAGTCAGTTCAGTGCTGTGCTTTACTGCTGTCCTAAGGAGCTGTTTTAAAATAACATTCAGCACAGGACT
>4680 NS=116 contig=overlapped:7
TGATGGCTTTGCCCGGCCCTCAAAAAGGTGCCTGGGTTAATGCCAGAAGCTCAGCCCTGTGTGCTAAAGTCCCTCGGCTGAGAAACTGGCCCCACATTGTCCTGTCAAAGGTGACAACTGTGGTCCTGGAATCTGTGATTTCATCTTGAACAAAACTGTTTCCATCAGTGTACATTCTAGGGGCCTGTTTCAAGGTCCTCACAGACATATAAAGAGGTGTGTCTCCCAGTTGATTCTGAACTCAGTCAAGTTGACAATGAAGATTAACCATCAGACT
>4681 NS=127 contig=separate
AGGTGCTGAGAGAAGAGGTTTTATAATCTGACTTCTGGGCAAGCTAGAGCAGCCGAGCCAGCGGGGAACACTGAAGCATGATTACAGAGAAGTTAGCTCACTCTGTTTTCCAGGTGTCAGGCTAGCACCTCCCTGATAGGNNNNNNNNNNGGAAGAGCAGAACTGAGACGGGAAACTCAGTGCAGACCTGCCCATGGCTCTACCAGGCCAACAGCAGGGCTAACTCGCCCCAGAGGAGGTGCCTTCTTGACAGCCAAGCGTTCTGACAAACTCAAGGATCCAGAACACACGACT
>4682 NS=61 contig=separate
GGGTGTATGGGTGTGAATACCTGTAAAGGGAAGGTGTGGAGACCAGAAGTTGATGTTGGGATGTTTTCTTCAATGGCTTCTCCACCTTAGTTTTTTGCCTTGGAGTTTTTCTTTGAACCTGTGGTCTGCTGTTTTTTTCCNNNNNNNNNNGCCATGCTTGGATTTTTACATAGGCTTTGGGAATTTGAACTCAGGCCATGTTGCTTACACAGCAAGCGCTCTTACCCACCAAGTAGCTGATAAAAATACCTCTCCAGCTGTATACATGAAATTATTGAAAATATTCATTTGACT
>4683 NS=118 contig=separate
TGGTGATTACATTAACTGTGAGGTTGGAGGGGCAAACTGGACACTCGGAGGGTGACGTGCCCATCCTGAGAGCCCCTCCAAACACCAACACATCTGCAGAGCAGGGACGGGGGCCCGTGCATCACAAGGTGGCCTCGGGAAGCCAGGGAGCCACTGTCTCCAAGCACCTTCCCCTCCCCCGCACCTGACAACTGTGCTACTTATTCTAAGAAAAGGGGAGCAGCCAGAGCCCGCGTCGAGAGACACTGTTCTTCCTCCCACACAAAAGAAGGAAAAGGGGCCAGACATGGGACT
>4684 NS=79 contig=separate
TTGTGGCAGCCTTTCTACGCCTGCCAGGGATGAAGAGCAGAACCATGAGTTCCTTTTAGTATAAAAGTTCCCCTCTTCTAAAACCCTGGTTGTGAGTCTGGGTTCCAAGTTTTAAATGCATTTTCTTTTCTTGTGATTTTTCTCATGTNNGCACTAACATCAGGAAAGGGGTCCAGGCTAGTGCAGGATAGTGCTAAAGCTTCCTCAAGTCTCTGCAGTAATGCAATCAATGCCGTTGGGCTAGCGTCACCACTGTACTTTGCAAAATTCTAGCAGAGTGGACATCACTTGACT
>4685 NS=96 contig=separate
TGATGTATTGACTGTGCAATAGTCCAAAGGCCATGGACTGACACCCCCAAAACTTTGAACCAAATAAACCTTTTCTTGTTTTAGGATGATTTTTTTTGGCACATATTATGTGGAAAATATGGAAAGCTAGCTACTCCATANNNNNNNNNNGATTTCAGGACAGATAAACTGTCCTGTGAATGTAGCATTCCTGGCCTCAACCTACGAGATGTCAGTAACATGCTCTATGCTCTGACACATATTTCTACAGGCATATATATCTGTGGCTACCTGTAGTCTGAGCTACATCAGACT
>4686 NS=127 contig=overlapped:111
GGATGAGCCCTTACTGGGGATCCCTTGGGGATGAAGTTGGATAGCACATATATCATTTTCATACACGAAGACCTGCAGTGGTGGGTGCTATCAGCTGCTTGTGAGCTAAGGCACATGTGTAGGCTGAGGTCTCCAGGTTGGGAGCTGAATTCTCAGGTGGACAGGCACTGGACT
>4687 NS=7 contig=overlapped:59
TTATGACATTTGTTCTTTGTTCCATAGGAAAACTATTAGAGTTTATGCACAAGAAAAGGATAATTTGATTTGTTCCTTGGAGACTCAACATGAAAAAAAAAAGTATTGTCTCTACAGAGAGATTGAGTATGAAAAATACAAAAACTCCTAAAAGAATAATTGGACTTGGAGCTGTTGGCTATCATGACTTTTAAGAAAGCGGTACATGGACAGTGTCACGGGAC
>4688 NS=107 contig=overlapped:40
ACATGGAATTCATGCACCCCTGAGCCTAAGAGTGGAGACAGGGCAACAAACTCCAAGGCCCAAGGCAACACAGCACTACCCCCAAGAAGCGTTGCAGCCCCAGGGACCGCTCAGCCATGAGTGGTGCCGAACCTCTACACCCACTATGAACAAGGCCCTTTCTCCCACAGGGGACACACAGGCAGACAAGACACAAGGCTACAACCCTGCTCTCCACCCCAACAGCAAGACATCACATGTGACT
>4689 NS=99 contig=separate
ACATGTTATTTGTTATATCTAAAGTAATGATTAAAGTTGCGATTTGCTTAATGGTTAAGTTTTTTTGTTTTAATCCAGCCATGTTAGATACTAAAGGAGGCTCCCCACAGTCCATATGCATCTGCTTTGACTGGTGGTTTNNNNNNNNNNGTCAACCTACAAAGACTGACTTATTGGTGAGGGCAGCTGGACGACTCTGAGAGCAACTTAGAGAAATCCATCTTGGGCACACTCTGTAAGGAGCCTCTCTGGAGATAGCACCCTATGTAAGTGCAGAAAACAAGACACCCGACT
>4690 NS=118 contig=overlapped:109
TTGTGGGAGGAAGAATCACTATGATTTACCTTCTTTCCCTCAGCCACAGCCCTTGGGTGCTTGGGTCCTGCTCAACTCCACAGTCTGAGGTGGCTAGACAATCACCCCCATCAGGAACTGAAGATGGAGGCCATGGCTGCCTAGGTCCTCTGGAACTGAAGAAAGACACAGGACT
>4691 NS=14 contig=separate
CTGTGATGCCAGCGCTCAGGGAGATAGAGGCAAGTGGATCGCTGTAAGTTCAAGGCCAGCCTGTTCTACAAAGTGAGTCCAGGACAGCCAAGACAAACCTTACCTTGAAAAACTAAAACAAATAAATGTTCAATTAAGTGNNNNNNNNNNTCTCTTTTTTTTTGTATTTTTAATTTTTTTCATCATTTTTTAAATGTTAATCAAAACCAGGTATTAAAAAGCTGGAATAACATTTGTAGCTTGCATCGTGTTTCCAGCAGACGGTGCTGGTCTGGGTGACTCTGGCATCTGACT
>4692 NS=124 contig=overlapped:6
AAATGTTAAAAGTAGGCAGATGTTACATTCAAAGGAATAATGAGCATCTACTGACCATTAGAGGGAAGAGGCCAGATAAGCATTTCCGAGATGCCAAAGGTCACAGAAGCTGAGCTAATCCTTCACTGTGAAAGATTATGTCTTAAGAAGACCAGCAAACAAATCATCTGCCAAAAAAAGAATTAAAAATGCATTATTACCAGAACACAAGTCCATTAAAAACAACAAATACAGTAAAAAGACAGCAGAGACATATCAGAATAAAGCATCATCCGACT
>4693 NS=118 contig=overlapped:87
TGATGCTGGTGGCTCTCAATTCTTTACTTTTAATCTCTAGCAAGGTATGGGCTCTCCTTTTCTTTCCTTGCCCACCTTACAAGCCCCATGCCCTGAGGACAGTGAGAGGAAGGCATGAGGCGCCACACAGCCCTTCTCCTCCAGGGAGAACTCTATGCCGGGACCAGAAAGGGGGCCCCAGCTGCCAACATCAGACT
>4694 NS=105 contig=separate
TGATGCACACTTTTAATACCAGCATTTGGGAGGCAGAAACAGGCAGACCTCTTGAGTTCAAAGTCAGCCTGGTCTACACAGAGAGTGCCAGGACAGCCAAGGCTATACAGAAAAACTTTATCTCAAAAAACCAGAGAGAGNNNNNNNNNNTGTTACAGGATAGCCAGAGGTAAAGAGAGACCCTGTCTCAAGGGGGAAAAGGAAAAAGGAAAAAGGAAAAAACTTGTTCAGTGTTAATTTAAACAAATTGTGTAATAAAATCAGAAATACTTCTGCCAAAATAAACACAAGACT
>4695 NS=107 contig=overlapped:85
ATGTGAGTGTTTGCCTGCAGGTATGCTGTGCACTACATACATGGTGCAAGTGCCCTGACGGCCACAAGGCGGCACTGGGTCCCCCAGGGCTGTTAACTGCCGAGCCATCTCTTAATTATCTTGTGAGCACTTCTGAACATCGCACCATCTCTTTCCTGGGGATGTGGCTCAGTGGTAGAAGTGCCTGTCTCACGTGACT
>4696 NS=95 contig=separate
CAGTGGTTGCCTGTCTATATACTGTAATACAGTGGTTCTCAGCCTGTGGGTCGCGACCTATCCAGGATTACATACCAGATAGTTACATTACAATTTGCAACATAGCAAAATTACAGTTATAGAGTAGCAATGAAATGATTNNNNNNNNNNTTTTGGAAGGTTGCAGCATTAGAAAGGTCGAGAGCCACTGCTTTAATAGACATCTGTAAAAGGATCTATTCCTGTAAAATTGAATCGTTTTTGCTAAAGCGCTTGTGTATGAGAGAGTGGTGTGTCAGTGCCTACCATCTGACT
>4697 NS=118 contig=overlapped:32
AGATGCCAGACTAGAATGACCACAGGGTCCTCTTTGCACCAGCCCTCCTTGGTTCTTATCAGTATCCAGAAACAGAGGGTTTTCTCTGCAAGGCTACCTTGCCTTGTGATTTTGCAGAACGTGTCTCGAGGCTCAGAGAAACAGGTTGGGTAAGGGTGTCCCTGGGCATGAACAGTGTGATCTGGCAGGCAAGGCTCTCCCCATTCAGCTGCAAAATGGTTGGAGGCGACGGAAGCCATGAGACATGCGACT
>4698 NS=99 contig=overlapped:84
AAGTGCAGCCAGATCATATCAACATTATTTACTAGCAAAATGACTTGTCACTGAGGTCAGACCACATAATGAACTGGCATCTATGTCCGAGTGCTCAGTTCTGACCAACATCCAGCATGAAACTAAAAACAAAGTAGTTTTCCACAGAGGATGTGGGGCTTTACTCCAAATGCTGAGTTTGTATTGTGATTCACCTGACT
>4699 NS=77 contig=separate
TAATGGATCCTAACCAGAGAAGGAATTGAAACAAATGAAGATGAGGCAGGAGTATGAGCATGTACAAAAAGGTCAAGAAGAAAATTCAAATTAGGTGGCTTTCCACTGCACTGTTATACTTCATTCTTTTTCTTTTTCGTNNNNNNNNNNAAAGGGTTTCTCTGTGTAGCTCTGACTGTTCTGGACTCAGTTTGTAAACCAGGCTGGACTTAAACTCACAGAGATCCACTTTCCTATGTCTCCCTGAGTGTTGAGATTATAGTTGTTGTGCATCCTTCATTCTTACATGCGACT
>4700 NS=126 contig=overlapped:89
GGATGTTCACTACTTCCTCATCAGTAGGGACAGATGTGCACAGACATACACACAAAATAATGAATCTTTAAAATTTTCTGTATGCATTTCACAGTATGGGCTGCACTCACCCACCACACTGGGTGCTACTCATCTTATCCCTACATCATATCTGATGCACTATCCTACATCACAGACACTTTCTACCATCTGACT
>4701 NS=87 contig=separate
TGGTGATTAACTAGACAAAGTCTTTATTCTTGAAGACCCCATGTTTTATATTAGAAAAATTCCAGAAGTATTTAAAAATAAAAATGCAGAATGTTGCCACAGAAGGAGAGCGCATTTCAGACTGGTTCCTCTTTGTTATTNNNNNNNNNNTACCAACCAGTGTTCATTTTAACAGATATCACTGCATTTGATCCCAACAACAATGCTAAGAATTCAAACCTGTTGCTACATTTGCTACTTATCAACTATCCCTCATGGGCTAGCATAGTGTCCAGGTGCCACGGACACACGACT
>4702 NS=137 contig=overlapped:8
CTGTGATTGCTATTTCACGACTCCATTTTTCAGATGAAGAAGTGGCTACTCTGGGAGGTCAGGGCAATTAGAGTTCTCCCAGAGAGTACAAGATGAAGCCAGAGGACAAGAGCAGCACCCAGATTCCCCTCTCCGCCACTGCAGTACCTGTAATCCATGCTGACACGAAGCCTGATACATACTGGATTCTAGACATGTGCCAACCAACGAAGGTGGATCCATTAGATACTGAACCAAAGACTCTTCCTATAGATTCCCACATATGAATACATCAGACT
>4703 NS=116 contig=overlapped:44
TCGTGTGTGACCGTCACAAGAGTCCTTCACAGAGTTAGACAGGAGCACGTAAGCCCGGGTCCACATGCTTCACCACGCTTCTTCGCCAGGCCTCTCCAGGCAGAGGAAATGGCCCGAGCATGAGCGCTGCTCTTCAGCTGCCGTGAAGGAACGGAAACACAGCCTGGCTCCAGGAAGGCAGAAGCATACAAGAAGCGGAAGTGACCGAGGTTGCCCCATACTAGGAAATAACACTCGACT
>4704 NS=105 contig=separate
TTGTGCAGAATGGTGTGAATTGGATTCCCTGTTCTGGTAAGCAGCTACACGTGCAAAACAAACAAAAACAAAAACAAAACTCACATTCATATACACAAATAGATGAATAAAAATTTTGAACACAGTGTGTGATGGACACCNNNNNNNNNNTCACATCTGCGAGAAGACATCAGTATCATTCATCCTTTGCTTTTAATGTGCATGAGTAGTTTTTTGCCTGCATGCATCTATGAGCATCAGGCATGTGCTCGCTGCTGGAGGAGGTCAGAAGAGGGTGTTCAGTTCCATGGGACT
>4705 NS=109 contig=separate
AGATGAAGGATAAGGAATCCAAATGAAGGATAAGCAAAGATTTATGGAATTATAAATGGGAGATAGGCTAGATAGGGTAAGCCGGATGACCTGAGATGCGGCTGGAAGATATGAGATAGCTTAGGTGAAATGTCTGGTAANNNNNNNNNNAATTACAAAATTTAACAGGTGTCTATGTCTTACTGATTCTGTTAACGGGTTAGATAATACCACCAAAATAATCATAGGGCCAATAATAATAAAATTATTTAGCCCAACACCATTTATTTACTGCAACAGTCTCTACATATGACT
>4706 NS=108 contig=overlapped:67
CAATGTCTTTTTGATATCATAGTACGGTTATGATGTCACAATACTACCATTGTGACATCACAATTGAATTATAATGTCATAATTCTGTAGTGATTTCACAAACAAATCATGGTGCTATCACAATAAGATTGTGATGGCCTACCAGTACAATTGAGATGTCATAATTCAGTTGTAACATCATGATTCCCTAGTGATGGCCCAATAGAATCATTGGACT
>4707 NS=133 contig=overlapped:15
CAGTGTTTAACACAAAGACAAATTGTAAGAACTGGGCTAATCATTTCACTGTATTACTAACATCATTGAGTATTCTTAGAAATGCCATGATGGTCCAGCCTCTCTAGGCAATGTGGGATAACCTATGCCTCCTAGGCTATAAATCTGAAAGGCATATTACTATATTACATGCTATAAGAAACCATATTATGGGGCTGGATAAATGGCTCAGCAGTTAAGGGCTCTAGCTGCTCTTACCGAAGACTTGGGCTCAATTCCCAGCACCCGACT
>4708 NS=116 contig=overlapped:115
GGATGTTATAGTGACATTTTGTTAACTGAGTTCCCCTCCTCTCAGATGACTTCAGCTTGTGTCAGGTTGACACAACTATCCAGCACATACTCATTCCCTAATGATCATGTTCATTAATTCTTTGTGTGTTTTCTCATGTGTGTTTGCCTGTCTGCTCATGCATATGACT
>4709 NS=59 contig=separate
ATATGAAATAGAAACCAGATGTCAGGGCCGAGCAGTGGGATTCTTCCCAGGGAGCCCAGCAGAGCGGTACTGGAGTTTTCGCCTCACGGTGTTAACTGCCTCTGGACAAACAGCTTTGGAGGGGCTTCTGCGATTGAACANNNNNNNNNNGAACAGAGGTCTTAACTGAAGGTAAAGTACATTTGAACTACTAAGACACTCTAAGGGATTTCCTGAGTTTTGTTATATAACTATTTAGAGGTGTTCTCTAAATATTTAGACCAGTGCCTTGGGATCAACTTCTAGCATTTGACT
>4710 NS=99 contig=overlapped:69
CCATGTTAGTGTGGAGGTGGATGGGGTGGGCTAGAACTCGAGTCTCCATTCATGCTTCTGAGCCCTCTATTGGCCGAGCTACATCCCAGGTCCTGTGTGAGGAAACTTTTTAGGTGTGTGACAACTAAGGAAATTAAGAGTCAGGGCCAGAGCTGGCCAAGTGCTCAGAGTCAAGGTGGGACTAGTGCCAAGATGCCTGGGAATGGTAAGCTCACATTCGACT
>4711 NS=115
CAATGAGCTGGGCCCTCACACCTCAATCACTAATTAAGACAATGCAGCCAGGTATTAGGAAGGCATTTTCTCAGTTGAGGTTCCCTTCTTTCAGATGACTCCAGCTTGTGTCAAGTTGGCATAAACTGGCCAGCACGGTG
>4712 NS=45 contig=overlapped:53
CTGTGGCCCCGGGGTTTCCCCGGGTAGTGAAGTATGTACTTAGTGGTTTCCGAGGCGCTGGCTGTTTCATTTTGCACACCACAGCAGATCTTTACAAATGAAATTTTCCAGGCATTCAGCCTTTAAAACACGCTGTGAGTTAGATGGTGTAATATCCTCTCAGCCCGCGGAATGTCTCCTGGCCTTGACAACTGTCATCACCCATTTCCTTCTGCAGCCAGCCACAGGACT
>4713 NS=122 contig=overlapped:14
CCGTGACACTTGTCTCCAAAGACCCCGAATGCTGAGGCAGAGTATACAGAATGCATCAGAAGCTTCTGACATCAGGTGAGAAAAATTGCAGGGTACGCAGTGATTAATGAGGGGAGAACATTGCCTTAGAGACCCGTTGGGGTGGTGCAGGAATAAAGCTTTCAAAAAGAACTCGACAAGCCTCTTTTTTAAGAAGCTAGAAGAAGGAAATTGGTGACACATTTGATCAGCTGGGAAAACAGTCATCATGCTGTGTAAACACATCAGACT
>4714 NS=124 contig=separate
ACATGGAGTAAACCACGAAAGAAAAAGAGGAGAAAGCCATGCCACATCAATTTGGCATGGAGATCAAGCAGCCACATGGCAAGGTACAGAGTTTCTGATGAAAAGCAAAGAAGCCCAGAGAGGCAGAGAAATATACTTGGNNNNNNNNAGACATAATAAAAAAAAAAAAAGTAAGAATTCCGAAAGGCAGGAGAATCCAACAGAACCTCAGGCAGCTCACAGGAACCGTGCCTGAGAGGTGGGGGCAGGAATTCTGTGAAGGAAAAGTACCTCATCTCATTAGACT
>4715 NS=63 contig=separate
AAATGTGTATATAACTTTATGAGTCCATGCAGTTTTTCTGGCACATACTAGCGTCCTAGTCTAACCATTTTAATTGAAGAACTTGTAGAGGGCTCGTCCATAGGAGAAGCTGATTCACCTCTCAGAGTAAACCCTTGGCTCTNNNNNNNNNNCAGTGTTGGGATATCAACAGGTATCATTATGCAGGTCTTGTTCAGGTAAACATATTGTCGAAAGTTTATAAGGGCATTTTGCCTGTCATGTTTAAAGGGCATAAACAGCAGGTGTCCTGGACTACTTCTTTAAAACATTTGACT
>4716 NS=137 contig=overlapped:97
CCATGTGTTTGCAAATGTGGGCAGAAACTGGAATTCTGTTATAATGGTGCATCTACATTGAGAAACATTTAGCAGTTTTTAACATGCTCTCAGTAACCAACGCAGAAATTCCACTCCTAAGTCCTCTACCCTGAGTCCTGTCCAAAGATCTGTGCATGGATGCCAGGGCAGCTTCGAGCATTGGACT
>4717 NS=106 contig=overlapped:22
ATGTGCACGTGTGCACACACAGACACACACGCCTAGTGTACACACACTAAAAGGTAATAAAGCATTCTTTAAAAAGGAAAACATGACCAACGACAATGTTGTCTCAACGTTAGAACAGCTAATGATATGCGTATCAACTGACATTGTCTTACTTTTCTATTGCCATGAAGGAATGCCAAGAATAAGGCAACTCCTTCAAGAGAAAGCATTTAATTTGGGAGTTGCTTACAGTTTTAGAGGGCAAGTCCAGGATCATGAGACT
>4718 NS=120 contig=overlapped:19
CCATGGCAGCCCTAATAAGCCTTCCATAGTGGCGCCGTACACACTCAGAAATGGAAGACAAAACAGGTCATATAGCAAGCAGAGAATTTTCTAGCAATGTAGGTTTCGATCTTTGCTATTTCAGTGTTATTCCCGCTGAGCCTAGCGTGCCAAGAATACCACTGGCGCTCACGATGGCTCAATGGAGAGTGGACACTTAACTATGAGCCTATTCCCAATGATATTCTGTCTCAAATCATTTCCATCCTCATAGAAACATGAGACT
>4719 NS=108 contig=overlapped:8
GTATGACCATGGCATGCATGTAGAGATAAGAGAACCACAGATGTCAGTCCCACAAGCTTCTGAGGATTCTCCCGTCTCTGCCTCCCATCTCCCACAGGAGCAGTAGGATAACAGATGTGTGCTTCCATGCCTACTTTTATATGTCCTCTGGGGATTCAAACTCAGGTCCCCATGCTTGGATAGCAACACTTTACCTCTGATCCGCATGCCCTGTTCCATGTTTTGAACCAAGTCTGTCCACCCAATCGGTGAGAATCAACCCGATGGCACACGACT
>4720 NS=115 contig=overlapped:120
AGATGACAGAATATTCTACAGGAGAAGGTCAGTCAGCTTTCGGCTTTTGCAGACAGAGGAACCAGGTTCTGAATACTCATGTTGCTTGTCCATGAGTGAGCGTACGTAACGTGTGCTTGCGTGTGTTCAGGTAGGCGTAAGCAAGGCTGTGGCTGCATGGGACT
>4721 NS=22 contig=separate
CCATGAAACAGACTCCTCATTTGGAGTTGGCTAGAAATTGGTCTCTAACACAGAGAGTCACTATGCAGCTAGCTACTGGGGCCAAACATACAATTATAATAGAAACCCAGCAAGTTTAAGAACCATTTAACAGGAACTGANNNNNNNNNNCTATACCATAATCCCTGTATATATTGTGAGAGTAGACATATTATGGGGAAAGTGCTTGCAAAGTACCATGGGAAACTTTGGTTAAGGTGCACAGAAAACAAACATGTCTTGGCCAAAAATCCAATCTTGAGAAACCACATGACT
>4722 NS=97 contig=separate
AAATGATGATGAACTCCTAATCTCTTTGAAAGCATAAGGTTCACACAAATCCATCCTTCTCTAAATTGCCTTGGTTATGATGTTTTCTCACAGCAATAGAAAAGTGCCTAATTCAATGTTCTTCAAGACATCCACTTTTTNNNNNNNNNNTTTACATGCACACATCTACGTACCAAACTCCAGTTGTCTAAATCTCTCTGAGTGACTTTTTATTACCAGTTCCTAGGATAAGCCTGACTAAATACAATTAATCTCTGTGGTGATTGGAATGACTAAGGGCCTTCACATGCGACT
>4723 NS=126 contig=separate
TTGTGTGGTGAATGCTTTTACCACTGAGCCACCTCCCCAGCCTGACAGGATTTTAAAGAACATCAAGAGCTGTGACCACAGCACATGTGACTCTCTCCTTCCACCCTACAGGTCCCAGGGATCGTACGCAAACTCTCAGGCTTNNNNNNNNNNGGCAGCAAGGGCTTTAACTCGCTGGCCCTCGCCCTCATTTTGGGGACAATGTCTCTTCACTGAACCCAGAGCTCACCAACTGGATAGGCTAGCAAGCCAGCCAGGGATCTGCCTGTTGCTGTCCCCCCAGGACTTCACAGGACT
>4724 NS=80 contig=overlapped:24
TGATGGGTACCTGTAGGTACCAGCACACCTTATCTTGTAGAGAGAGGAGACGAAATATGAGGACAGGAATTCCATAATCTGTGCACACCCATTGACTCACAATGTCTTGGGGGAAGCCTGAAAGAACTAGGCATGGCCTGAAGGTGACCTTTGTGGGAGAGACAGGTGATGCTTCGTGTGGCTTTGGACATGCTCTGGGCTAGGATCACCTCTGATTCTATCTTTTGTCTGTGAAGAGTCTTGATAACAGCCATAGGACT
>4725 NS=77 contig=overlapped:5
TCATGACATTACGGGTGACAGGCAGAAATCTTTTCCTTCCAAGCATAGGACTGGAGGCCACACTTTCTCAACCAGCTGTCACGCTTGCAATGTGGACCCTAGCATAGGCCCTTTACACTGTCCATCACCTGTCCCCAGGAGAGGTCTACTCAAGGAAGCAGCTGTGTGAGCCAAATCCACACAGGAAGATCATCCAAGATGAATTTAGTCCTAACTGATTCCAGACTTGTTCCCCGGCTGGTGAAATATAATCTGTCATAGTCACACACACACCAGACT
>4726 NS=30 contig=separate
ACATGCTCCTTGTTGTATAGTTGAACATCATTTGGATAAATGCCTAGGAGTGGGATAGCTGGGTCTTGAGGTAGCACTATTCCTAATTTTCTGAGAAAGTCCCAGATTGATTTTCAAAGTGGTTGTATAAATTTACATTCNNNNNNNNNNTCCCACCAGCAATGGAGGAGGGTTCTCCTTTCTCCATATCTTTTCTAGCTCCTGTAAAGGACAGGAGTTACAAAATAAGAACAACAGAGCCAAAAACAAAATAAAAGAAACAAAACAAAACTGAGCACTGGGGACCATGAGACT
>4727 NS=116 contig=separate
ATGTGACAGCTGAAGGTTTTCACCTGGGCAGCAGAGGCCTGCAGAAAATTCACTCTCAAACTCCAGTTTTGGTTTCCTTTGTGGACAAAGCTGGAGGTGAGAAGAGGAAAAAGGGAGAAGTAATTCCAGCCAGTGACAGGGNNNNNNNNNNGACAGGGACAGTCCTTAGGGACAGCAATCTGTTCTTCAAGTCAGAGTTGCCAAGCAGCTTGCAGTCACTCTTGTTCCACAAGGAGTCCAGCAGTCTTCACAGTGAGCAGGAGGTAGCAAGGCCTGGAGATCCAGCCACGTGACT
>4728 NS=87 contig=overlapped:99
AAATGAGGAGTCATACATGATTGTTAGGATCAGAGCTTGTACCCTGGAAGCCCTAGTGAGGTGTGCTCTCCACCTGTCCTCAGTAGGGCAACCAAATAGTGAAAAGCAAGAAAAAAGAGTTATTCAATGCGGCCATACTGGGAAGAAGGACAAAGAGACCCAATGACCCCTGTGTCCATTTGACT
>4729 NS=46 contig=overlapped:119
CCATGTGCCTGTAGCATCACACAGGAGGACCACTGAAGCTTGCACTCTGCCACCCTAGCTGGCGGGCCTGGATCAGGGAGTGAGCTTCTGCCTCGTGGAGACACCTCCTTAAAAAACAGGTGGACAGTGATGCTTGAGCTCTCTGTGTCATATACTCATACGACT
>4730 NS=120 contig=overlapped:25
ATGTGGGCACAGTCAATTTTTGAATCCCCAGCACTCACATCAAAAATAGAGTGTGGCAATATTTGTGTTTGTAACCCCAGTGCTTTGTGAGGCAGAGACAGGAGAATTCCTGGGGCTTGCTGGTGCCAGCCTAGCTCCCAGTCCAGTGACAGACCTTGTCTCAAGGGAGTATGGCAGAGAATGATAAGGCAGGATATACAATGTGATGCCATTCTCTGTCCTCTGAGAATACGCAGTCATGAGCAGCTGCACACACGAC
>4731 NS=111 contig=separate
TGATGGATGAAGTTTTACCAACAAGGGTGGAAATTTCACCTGGGTAGGCTGAATGATCTCCTGTGATGGTTGAACTTTCCTGTGAGGTGACTAAAGGTCACCTGTAATGTTTGAAGTCTCTCTTGCCATGGTGAAAATGTTCNNNNNNNNCATTGCTGAAATTTCACCTGTAATGGTTGATCCTGGGATGGTTGACACTTTTATTTCGAAGTTTGACATTACACCCTCCATAGTTGACCTTCCTTTGAGGTGGCTGAAACTTCACCTGCTTTGTTTGAAGTTTCCATTGGACT
>4732 NS=26 contig=overlapped:116
GAGTGAAGTACACGGGAAAGAGACTAATCAATTCAGTCAGTGGGGGAATTTTAAAGATGGCAGCCATATTCAGAATCCATAAGAGAAGGAATTGTGAAATAGGTTTGCTAAGTCAGAAACTGTTAGAAATAAGTTTGAGATCCCAAAGACAAAGAACATCATCTGACT
>4733 NS=59 contig=overlapped:90
CCATGATGTCATTTCTTTACATGAAAAAATGTGTCCGAGCTACTAAGACTGTTCAGCAGGAAAAGATACTTGCTATCAAGCCTGATGGCCTGAGTTCAATTCCCTAACCTGTATGGTGGAAGTGGGCTGATTCCTGCAAGCTGTTCTCTGATAAACTATGAACTGTGGCACTGACAGGAGCACACACACACAAGACT
>4734 NS=123 contig=separate
GTGTGTGCATGCATACACAAGTCAAGAGTACAAGCTGCAGCAGTCCCCTTCTTCACCATATGGGTCTAGGGGATCAAATTCAAATCAGACCTTGCTTGGCAACAAGCATCTTTAGCCCACTGAACCACTTCACTGACTTATGAAACATTTAAAAAGCTTCTTGCTGAGCTAGAGATGGGGCTCACTGGTACAGTGCCTGCCTAGAACACACAGGGCCTGTGGGTCATACCTCAGCAGCACAAAACAAACAGAAAGGAGCAAGTACATAGCTTCCAGGAAGCAGTTCATATGACT
>4735 NS=116 contig=overlapped:76
ACGTGGCTGTCAGAGCTCTGGAAAATGCCATCCTGCCATGCCTGCAGAAACGGATTTCTTTCCAGTGTGCTCATTTAGCAAGGGCACTGGGTGAGGCATGTGTCTGTGAGACCTGTGAGGTGTGCACTGTAGACATGCCATGTGGAAACTCCCTGCTCATACAGCCTATTCTTTATGGAAAATGAGGAGGTGTTGCCTCCATCGGACT
>4736 NS=73 contig=overlapped:13
AAATGAGCCTAGTGCTTAGTAATTTACAGGAAACAATAATTTTCTGTGATAAGTCATTTGTTGTTAATTAAGGCAGAAGTGTAATTACCCAATGGTGATGGCAACCTTGGCCTTCTGCAGAGCTACGACTTCAATAACCCAAGAAAATTTGAACATAGGGAACTTCCCAGAGACTCATACTCCAACCAAGGACTATTCATGGAGATAACCTAGAACCCCTGCACAGATGTAGCCCAGGGCAGTTCAGAGTCCAATTGGGTTACATAGGACT
>4737 NS=59 contig=separate
TGATGTGGGAGGCTTGTATAGAAGTATACCCATCCCTGCGTAGTTATTATGGGTAAGCTGGCCCTGGGAACTTGAGAATAGCTTAGTTGACTATGCCCCTCACCTACCGCAACTCTTGGGAGAGTGAGAACTGCACCACACCTGGGCATCGCTGTCACTGGTTTTGGGTGTTATAGGTGAGCCTGCCCCAACGTATTAGAGTGGGACATCAGGGCCATCCTTTGCCTGTTTCAGCACTTGGGAGAGTGGACCCTCATCTTTCCTGAGCAACACAGTAGATTTTGTCATGAGACT
>4738 NS=102 contig=overlapped:86
TGATGATCCTTCTATGTGCTATCCTGGGGAACAATGATGGGAACATTACTCCATTTGCCAGTATGACATCTATGGTTCCAATCAAGAATTCTGGGCTGTAAGGGCCGGTGGTGGCTGTAGCGGGGAGCCTGGATGAGGGCGTGGGCTGTCCTTAGGGGCAGCAGTCGCTCCTCACTTGTGGCAGGCCCTCACTTCTGTGGAAGGATGTGCCCGAGGGACATCAGAGGCCCCGTGGAGGATGTGGCATCATGCG
>4739 NS=115 contig=overlapped:99
TTGTGTCTTTGCACACGGTCAGAATTGATAAAAGAAACAAAACAAAAAACAAATCCACAAGCCACATTGGTAGTGATTTGTCCTGATAACTGGCTGAGGCAAATGCAGTTTCTTTTATTCCAATCTTAATCGTGTTATTAACTTCAAGTAGAACCCTACGTATCACAAAGTAAATACATCTGACT
>4740 NS=99 contig=overlapped:119
CAGTGTGATTCCCAACTTCCAGGAAAGCTATGGAATAGTGTAGCTGCAGCCAGAACAAAACTATGATGGAGACAGTATGGGAAGGGGTTATAAATGTGCGGCTGCATTTTCATTAACACATAGATAGCAGTTATTACAAAAATATGTCATCCAAAACATACGACT
>4741 NS=40 contig=separate
CCATGCATGCAAAAGCTGCAGCACATGTGTAGAGGTCAGAGGACACCTTGGAGAAGTTAGTTCTTTCCTTTCACTGTGTGAATCCCAGAGATCAAACGCAGGTCAACAGGCTTGAGAGCAAGTGCCTTTACCCACTGAGCCATCTTGTCAAGGGTCTCATGTAGCCCAGGCTGTCCTCTGACCTGAACTACAGGTCATCCTGCTGTAACAAGTTTTTGAGAGGGAGGACCAGGGAACCAGAACTAAAGAAGGCAGGAAAGCTTGGGACCAGGAGATGATGCACACACTCGACT
>4742 NS=96 contig=overlapped:91
TAATGTCAAAGGCAAGAAACCCCTTGAAAGGCCCTGAAGAGAAGTATGTCTGAATCTAGTTTTGGTGGCTATAGGGGCTCCTCAATGTATTTTTTTCATAAGGTATGCATACTAAAGATTGCAGTGAGATGGCCTTGTATTTGCCTATCTACACCCAGTTTCAGGGAAGACTTGCCATGTAGACCATACGACT
>4743 NS=125 contig=overlapped:25
CCATGGTGGCCACATCAGCTCCAGAAAACACCTCCACATCCTGTGGCTCTCAGAGTCTTTCTGTTTTCTCTTCCATAATCTTCCTTAGGTCTGCAAGGGGGTGTTATGGATAGCTTAGTTAGGACTGAGGTCTCACCAGTCACTTACTCTAAGTACTTTGACCAGTTATGAGTTTCTGCCTTAACCATCACTCCGTATGATTAGAAGCTTCTCTGATCAAGGTTGAAAACAGCTTGAGTCTGTGGGCATACATGTGACT
>4744 NS=87 contig=overlapped:7
CAATGAAAACCCTAAGACAGTTACCTTGAGGATTCCATTTTCTACATCAGTGTTTCTCAACCTGTGGGTTGTGACCCACCTGAGGTCAAATGACCCTTTTACAGGGGTCATGTAAGACCATCAGAAGACACAGATATTTATGAAGTAGCCACAAAAATAATTTTACGGTTGGAGGTCACCACAACATGAGCAACTGTAGTAAAGGCTCACAGCAATAGGAAGGTTGAGAAACACCTTATTTTAAAAATTTTGTACCACTTGAACAATCCATTGGACT
>4745 NS=65 contig=overlapped:54
GGATGTGAGGGACACTCGTCAAAGAAGCCTGGAGCTAGAAGCGTCCGTTTGAGGGAAACACTCTCTCCTCTGCTTTCTCTTTTTGTGTGTGTCTTCAGTATAGTCTGGAGTTCTGTCAGTCATGGAGAATGCCAACAAAAGGCAACTATCACTCTACAGGAAGCTCCATCGCCAGAAAGAGAAGCTGCTGGCCTAAGAAGGAACTTCACCCATCCATCCTGCACAGGACT
>4746 NS=94 contig=separate
GTGTGCATACCCCCCACACACACACAGAGACACAAATAAAAATAAAAGCAAGCCTTATGAAAAATGAGAGAGCAAGCTGAGATCATAGGACTAAGTGGAAGAATTAAATCTTTCTTACCACTGTGCCAACTTCCTGCTTTGCTAGNNNNNNGGTCTCGGACTCTCCCATCAGTTGATGGGCTAAGTCTAACTAGTAAAGAGAAAGAGCTCAGCAACAAATTCTAGAAACTCATATCTAGGAGTGAGGCTGCTTCTAGGGAAAGGGCCCTGGGAAGACTGGCCAATTCACAGGACT
>4747 NS=127 contig=overlapped:31
CAGTGAAGCCAATTAGCAAACCTGCAATGGAGCTACAGAAATTCACCCTTCAACATAGAGGCAACGTAATGCAGAGGCACTCTTCTTCGACACATCTGCACCACCTCCAGGCAGCACACCCTAGGCCAAGCCATGCAACCTAGGCAGGCCGTGTCCTCACCTGCTCAGTGGACCACAGCACCCTCTCTGCACCACTGAAGAACCCCTAGTTAGAAGAGCTACCCAGTGTTACATGAGAGCTGAGCATCAGACT
>4748 NS=101 contig=overlapped:24
ACATGGAAAACTTACAAAAAAACAAAACAAAACAAAACAAAAAAACCAGGAGAACACTGAGGTCTGCTGTGACCCTCACCTGGATTTAAATTTTAGCTTTGTGTACCGGGAGGGATGACTCAGCAAGTCAGCAGTGCCGCCCATGGAAGCGTGAGGACCAGAGCTTAGACCTGAGGCTCTCAAATGATGGGTGGGTGTGGCAGCCCACCGGTAATCCAGCAAAGAGGGGGCAGGACATCGGATCCCTGAGGCATGTGACT
>4749 NS=121 contig=overlapped:17
TGATGAGAGTCATGAAGGACCGAGGCAGATGGCATGTTTAACAAGGGTAAGCTATCTGAGGGCTGGTGGAGCACAGCAGGGACCACGCGAACTCCTAACTACAAAGCAAAGAATATATAAGTCAGTTCCGTCCTACCCCTGAGGTGACCCCAAAACATGGAGAGTAACTGCAGCATCAAGACCCAGGTGCTTCACCTGAAAACACCCACCCAGGCCTCGTATTAAGAATCCAGCATTAGGAAGCCAGGAAGGGAGGTACACACGACT
>4750 NS=117 contig=separate
TTGTGACTCACACCAAGAGAAAACAGGCCAAATCAAGCTGCACTTTTCACAGACTTTGTGATCCAGTGGCTTCAAGAATAATTAGTTCTTTATGTTGCCATAGGCCTACTCAATGGTGATGTAAAAAGTCATCAAAACAGNNNNNNNNNNTCTGAAGGGAAACAGTTTTCCTGCCGTGCTGAACCCTCACAGCTGCCCTGACAGACATACTTGATTGACGTTCACGTGTTTTAAGAAATTCTGCAAGTTCATTTCAAGCCACGTGTTCATTAGTTTCTTTCTTTACATATGACT
>4751 NS=118 contig=separate
TGATGGTGGACACCAGTGCGGCCTGCCAGCCCGTGTGGCTGTGTGAGCCCGGCTCGCCCCTGGCATCCACTGGGAGGAACTTGATCCAGCAGAGCAGTACCACCTCAGCCAGGAAGAGCAGGATGCCCAGGACAGTAGAGAAGCCCCAGGAAGCTCGATGTAGGGATGCATGCGTTCGTGCGGTGACTCGCTGATGGAGTTGAGGTTGTGGATGTTGCTCACAGCCTCCACGTTGGGCAGGATACATGTGCTGATGAGCAGGGCAAAGAGGTGCACGGCCACCAGCACCGGACT
>4752 NS=127 contig=overlapped:85
AGATGGGCATTGTGAGAACTTGTTCTGCTGGGCCGGGGGTTGCAGGGCGGGGCCCACCAAGACAGAGCTCACAGACAGCCCTGCCCTACAATGGCATGCACACTCCACAGGAGAGAATTCAGCCTCACTGAGCCACCGTGGCAAGCATGGTGCTGGGATCCATGTCCTGAATTCATTAAGCCGCAGACACCACAGGACT
>4753 NS=103 contig=separate
TGATGCTTTTCAAGTTTAAGGTAAAAACTTCCACCTTCTGCAAAACAACATAATCAGGTTCTTAAGAGCGAAATCTGACAGTGTGGTTCCTACTTCCACATTAGCTACTTTTCGTTGATGAATAAACCCCATGAACAGTTNNNNNNNNNNAACAGTTTATTATGGCCTAGTTCTGGAGGCATAAGAGTCTATCCTTTCAGGGGATGGCTGCTGACAGGAACAAGAAGCAGAGCAGAGACAGGGAAAGGAAAGTGGATGATGCTATGAACACTCCCAGCCTGCCCCCATTGGACT
>4754 NS=124 contig=separate
GAGTGTGACCTTCCCGGCTCTCATATCGCTGGACTCTGAAGTGAGTCTGGGGGTCATCTGAGAGGGAAGGCGTGCCAGGGCAGCACTTCACGCCTTGCTGGAGATTTCTGTTTCTGTGTGAGATCACAGGCGCATGCAATNNNNNNNNNNATAGTCACTGTCCTCATTTCTTCAGTCAAACACCAACAGAAGTACCTTAAAGAAGGAAAGGAGATGAGGCTGGAGAGATGTCTCAGTGGTTAGAGAACTGGTTGCCCTTCCAGAGGACCTCGGTTTGATTGCTAGCACACGACT
>4755 NS=105 contig=separate
TAGTGCTTGACATGAAAAGTCTATTGTGTTGATGAAATGAGTGCTATTTTGCTGCCTCCAACTCAGTGTGCTGCTCATTCGGACATTCCTGGAGGTTGCCAGGCATATGTGCACTGTGGCCCCTCAGGAGAAGCAGCTGGNNNNNNNNNNCTGATCAGTGGTACAACCTTCTCCCTATCTCTTTAGTGACAAAAATGAGAGAGGAGAAAGGCTGGTCAAGAGCACAAGACGCCCGTGGCTGGAGTCTGCATTGTTGGGCATCATGCTGAGTCTTCCCAGAACCTCCATCTGACT
>4756 NS=113 contig=overlapped:76
TTGTGGGGCATGTGAATTTTTGGAGTTGCCGAGGCTAAAATGGGTTTTTGAGAAAAGCGAAGGGTTTCAGCTCAGAATGCTGCCGTAAGACACGGTTGTTTCAGAATCCGCAACTGCCAGGACTGGGAAACAGCCAGGGAGGGTCTATGCGACCAGTAGGTCCGCACTCCCATCTCCAAAAATCCATCAGCACCGCGCCCATATGACT
>4757 NS=6 contig=separate
GTGTGAACATAGAGGTTTGACACTCAACAGTCTTCAGGTTTGGGGTTCTGACTTCTGCTAATGCAATGGTTCCTTTCCCAAATGCATTTAACCTGACACAGTCCTTGGAGCCTGGAGGGATTTGTTGGCTGTTGATATTGTACAGACGTGCACCCCAGTCGCAATGACCACGTACAAGGTACAGCTGTCAAGAAACAGATCTCTTGAGTGGTTCATCTCCACTCCGTCCCTACTGGTCATTGCTCTTGTGTTGAGGTGGACAGAGGTATCTGACTGAGACCTGAACATGAGACT
>4758 NS=87 contig=separate
GCATGACGCCATTCCTGGAGGAGAAGGAAAGGGACAGTGTGAAACAGGGATAGCTGTGACAGCACTCACTTCATTCTACCACAGTTCCTACCCCAGCAAAAGGCAGCCTTCCTTCTGAAGTGTGTGTCTACACATAGCTGNNNNNNNNNNGACAGCACCAAGCAGCGCTGCACTGCCTCAGGCTTACAATCTCTAGGTTCTTGAGTCAGTGGTGTCAGAGAAGTACAACTCAGACTTGTTACTCCTTGCTTTGCAGAAGCTGGTGTGACCCAGAAGCCCCTCCCCCACCTGCATGGGAC
>4759 NS=31 contig=overlapped:93
GGGTGCCCAGGAGTGGAATAGATGGGTCTTGAGATATGGCTATTGCCAAATTTCTGAGAAAGCACCAGATTGATTTCCAAAGTGGTTGTAAAAGTTTGTGTTCCAAGGAGAAATGAAAAAGGGGCCTTCTTTCTCCACATCCTCTCCAGAATGTGTTGTCACTTGAGTTTTTGATCTTAGCCATTCGACT
>4760 NS=131 contig=overlapped:28
GTATGGAAGCCAGGGCCCTTTGGCCTCCAGTGACCTGAGCCAGCAGCTTGTTCTTCAGTGACAAGTTCCTAAACAGAATGACCAGGAGATGAGAAGATAAAAGAGAAGAGAGGAAAGCTGAGGTCGGGAGGAAAGTCTCCCACAGACTATGTCTCGTCTCCAGCAAGTTCATTAAGAGTTACAGCATTTTGCTCAGTCTTTGCAAGGAAAACAGCGAATGGGGCAGAGTGAGTAGAATGCTAACACACACTGGACT
>4761 NS=82 contig=overlapped:108
TTGTGTCTTCCCTGCTGGCATTTTTTTTCTTGTTTCAGAATGCTGTCCCACAAACAAACAAACAAACAAACACCAGCTTACTGGCTAGGGTCTGATACAAGGTAGTTCCCTGGTAAATCACAGGTGGTTCCTTAAGGGATGCATGTGATAGCTAGCAGAGATTGGTTCATAGGACT
>4762 NS=117 contig=separate
GAGTGGCACTTCTGGTCATCAGTGTCAGGAGCCAGGGTTGGTGCATGTTCATACGGGCCTAGCCAGTAGTTAGACTGCTATCAGAAGGTGCTTGGGTTCTTATGGATAATGGTATGTCTCATGTTTGCTTCTCCAGGATTNNNNNNNNNNGTACCTGGAGTTACTCCAAAAGGGATTCTAGGGTGATAAGGTCCCAGTCTGTTGGAGGATGTTTTTGTGTACTGTGTATTCAAATGCCAATTTCTGTATCCAGAGATCTGGTTGTAGTCTGGACTTTAGTATTGTCATTAGACT
>4763 NS=111 contig=overlapped:119
GTGTGTACTGACTTTATAGACATGAAGGATGCAAGAGTGAGGAAGTCATGTAGGCTTGCAGCAAGTAAGTTGAGCCATCTCACATGTGCTAGATTTGAACTCTGTGTAAGGAGACTCTGAAAAGCAATGGCATGAAGCTGGAAAGGTAAAAGGCTGCATTGGACT
>4764 NS=124 contig=overlapped:105
CCATGTCCTTTTCTCTTTCCTTCCACTTTTCCACAAAACTCCCATGCTTAGCATGCTTAGCATGATGCTTGGCTGTGAGTCCCAACATCTGTTTTGAGGTACTGCTGGGTAGAGCCCCTCAGAGGACAACTCTGTCAGACTCCTGTCTGCAAGTTTACCAGAATATCTTTCATAGGACT
>4765 NS=105 contig=separate
TTATGAGTCATAATGTAAATATCTGCATTTTCCCATGGCCTTAGGTGACCCCTAGGAAAGGGTTGTTCAACCTGGCCCCTGAGGGGTCGCGACCCACAGGTTGAGAACCATGCTGTTCTAGGAAGAAGGAAGGAAATGGGCNNNNNNNNNCCAGTTTCCAGATTTGCCAATAAGGAAACTTCTTCTGCTCTGGAGAATTGTGTTGTAAACAACAATGAGGCCAGATGGCCCCAGGCTGGGGCTCTGTGACCCTGTGGGTAAAACTCAGTCCCGGAAAAAAGCCCACATTAGACT
>4766 NS=133 contig=overlapped:22
GAGTGAAATCCAAATGTGTACCCAGAGAACCATGATAGGACCCAAAGGGAACGAAGCCAAGCTAGCTGTGATGGACTTCAGGCACGTCACAGAAGCATGACAAGTCAGCAGAGGCAGCTTCTCAGCAGTCAGTGGCCCTGTGGTGCCCACTAAAAGCCAGCAGAAGCCTGGTGGGGTGCCCTGGCCAGGACCAGGTACAGAGACCCCTGTCGGAACTGGCTAACACTAGAACTACCCCGACCTCTGACCTTTCCACACACATGTGAC
>4767 NS=67 contig=overlapped:62
TAGTGAATAAGAAATAGAGCTCAGCACTGTTCTTAGAGATGCATAGATTATTTCCCATGACATAATGGAAGGTGAGGAGGTAAGGAAAAAGATGGTTTAAATGAAGTACAACTATTAATGAGCTGAGCAGATGACAGCATTGGCTGCTGTCTAGTTGATCACCAAGGCTTTCTGTCAGACAGACTGACATCAGTTCAGGCAAAGTGAACTTGACATTGGACT
>4768 NS=79 contig=overlapped:90
GCATGTTGCTACTCAGCATCCCAGACAAAGCTGTGGGCCACAAACTACCAGAGAATGGGTTTTTCCAGGTGAGAGGAAATACCATGTTGAAGGAAGCAACTGGAACTGACATCAGGTCACCCATCCAACATCCCCTGGAACAGTTCCTGGGTTCCTGCAGGCTCTCAATCACCAGATCGGAGCTACACACCTGACT
>4769 NS=108 contig=separate
CTATGAGTTTGAGGCTAGCCTGGTCTACATATTGAATTCCAGGCTAGCCATAGTAGGCAGGAAGAAATCGCAGGTAGAGAGATGTGAGGAAGGAAGGAAAGAGTATAATAGGTTTTGGGACAGAAAGAGAGTTACTGTTTNNNNNNNNNNAACTCATGAGAGAGTTACCTCAAAAGAAGAGCCTAGAGAAAGAGTTAAATCAGATTGTGGACAGCTTAGGGGTCACACTAGCTTGGCAGGTATTCCTTGTAGGGCAGAGCTGCTCAGAAGTGTGTGGAGTTTGCACACAAGACT
>4770 NS=117 contig=separate
AGATGACCGGCCCACATTCGGCAGCCGCTTGTGCTGCCGCCGCCCCTGCCGCCCGCGCCGTTACCCAGTACAAATATACCTCCGGAGTTCGAAATCCCCCTCAGCATCTCAATACACAGGCACAAGTCGCCATGCAGCGGNNNNNNNNNNTGTTCCTGTCCAAGGTAAAGAATCTTTGACTGCCTCCATGTTGGCATCTGCTTCTCCTCAAGCCCAAAAGCAAATGTTAGGGGAATGGCTATTTTCTCTCATTCAAGCCATGCACCCTGCCCTCGCTGGCAAAATCACTGGACT
>4771 NS=126 contig=separate
TTGTGTCTGTATACACTACTGCAGTTAGGCTTGTGGGGCTTTTATTTGTTTTGTTTTGAGACATAGTCTCACTACGTTTATCCCTGACTAGCCTACAACTCTATGTAGATCAAGCCAGCCTTGAACTTACAGAAATCCACNNNNNNNNNNTGTACTGGGACCAGTGTGTGCCCAGCTCATTCTCTTTTGTTCTTGACATAGGTCATCTCATTGAATCTTGAACTCCCGTATTTGGCTCAGCCGGCTGGCAAGGAATCCAGGTTTCTGTCTCCTTGGCAGAGGAATCATAGGACT
>4772 NS=12 contig=separate
TAGTGTCAGGGGGCTGGGTGGCGGAGGAAGGGCAGCCTGCACTGTCTGCCAGGGTGGGAAGGGATCTCAGGCCAGCCGGCTCCAGCAGCCCCTCCAGCCCCCTAGATAACAAAATCCCCAGGGATCGCCGACAGGCAGCCNNNNNNNNNNGCCTGATCCTGTGCACCTCAGCCAGCATGTCCTGATGACCTGGAAGTGAACCAAAGTGTTCAGCCTCTGACTTCTTCCTCCAGCAAAGGATTCCACAGCAGGGGATGCTGTCTGCCAGACCCTGAAGTCCCCAGCCACTTGACT
>4773 NS=41 contig=separate
CAATGTGAAGGGCCTGAGGCGACTAATGAGCTCACTGTTCCCTTCATGCTTCTGTTCCTTTCCTGTTCCTTTTGCTTTTTTATACTTGCCTATTGTCAACTCATGGTAATTGCCACAAGTAGCCAATAAAGTCACAGCAGNNNNNNNNNNGCAGTTTAGTAAATGATCAGTTCCTAAGGATGGGCTGAAGACACAAACACAAGGCTGCACCCAAATTCCCCTGTTGCTTCTCTGAATACTAAACACCTATAGCAGTCTCGCTTCACCTGCAGGGCGCTCACTGTGCACGTGACT
>4774 NS=68 contig=overlapped:76
ACATGGGAATCCAGCTGTGTGTTTGTGATTCCAGGGCTGCTGAGGTGGCGACAGTAGAATCCCTGTGGCTTGCTGAGCAGCCAGCCTAACTCAATTGCTGAGCCCTTGGTCCTGCTGAGTTACCTTGTCTCATCAAGCAACATGTATAGCTCCTGAAGAACAACATCCAAGGTTGATACATCTGACCTCTATATGTATGCACACGACT
>4775 NS=91 contig=separate
TAATGGTAGTAGGTATTTGCTGAATTTTTACTTTAGTAAATTTTGTCCCACACTGAGGAAGGGCTCCGGAGTTTGTGTTCTGGTGAGCCCCAGCAAAATGACCAAGGTGGAACTTGCCAGGCTCAAGAAAGCCGTGGTAGANNNNNNNNNNACTGTACCGTCCTGCCATTTGCCAGGAAACAGACTGGAAGGCTACAGAAAAGCAGGCCGGACAGTTATCTGCTCCGGCTGCTGTGTTTTCTTTCCTCCTTTTTCCTATACCAGAAGTAATCATTTTTACCACAGCCATACGACT
>4776 NS=132 contig=overlapped:94
GGATGCTAGGAATAGAACTCGGGTCCTCTACAAGAGCAGCCAGTGTTCTTAACCACTGGACCATGTCTGCAGTCCCTCCTCCCTTCCTGTTAAAGCTGTTCTCCTGTGTGACAACTCCTTCAGGTCTTTGAGTCTCCACACTCCAGGGAAACACCTCTGATCACCAGACACGTTCTACAGACACGGGACT
>4777 NS=120 contig=overlapped:8
TGATGTGTCAGGATCCATATGCACATGCACGCATGTACTTCAGAAGGCAAACTCAGATGCTACCCACCTTGCCACTTTCTTTTGACACAGGCTCACTAACTCAGAGCAGCTCCCTGTGTAGGTTAGGCTGGCTGGCCAGGGAGCCCGGGAGATCTTCCTGTCTCTGTCCCTCTGGCACTAGGATCATAGGCACGTCCAGCCATGCCTGGCTTTTGGTGTGGTGCTGGGAATCAAACTCAGGTCACTCTGCTTCTGTGTTAAGCAAGTCACCCGACT
>4778 NS=85 contig=overlapped:9
TTGTGCTACCCATGGACAGGAATCCAGGGCCAGTCAATCATGATGGCGGTAACTACACTATCTAAAATTGGCCCCACCAAAAAAATAAACTATGTAGTCCACTCAGTTAAAGGTAAGTTTTTGATAAATGATTTTGAGTATGTCTAAGATGTAAGAAGAGTCTTCATGTACATTTTGGACAATCACAGAACATTTAGTGCTACTTTTCTTCCATTATGATCTTTTGGACCTTTTAAAACTTAAGAGAAATTCACTGTAAGTGCTCCCATTCGACT
>4779 NS=123 contig=overlapped:17
GGATGCTGTTTATGGCATATTTATTATGTTATTCTTTTTTGTTTGTTTCCCGGAAGTAAAGACACAACTTTACGAGTTGTGTGTGCTCCAGTGGGTGACACTGTTTCTTTAGACCTCGTTGATCACCTCTGGCTACATGTCTGTTTGTATGTGTGTTTCATGGCTTTGTTCATGTCTGCTTCGTGTCTGTGTGCATCTGTGCATGTGTGCTTCATGTCTTTGTGTATGTGTGCTTCATGTGTAGGTGCATATGTGATTCATTTGACT
>4780 NS=90 contig=overlapped:8
AGGTGTACAAACCCACCTATACATCCCTATAGAAAGGGATGATGGTTAATCCTCATAGTTAGTTTGGCTGGATTTAGAATTTAAAATAATGTAGTAAATTTTAAAAGAAGCCTGGAGCTCTACAGTAGGACAACAGGGAAGGTGTCATGAGGGAAGACCCCAACCACTAGAGGCTCCAACTTAAGAAAGTGCAAATTCATTTGAAAGGGAGAATCTATGCCCAGAATGCAAAAGAGAGTATTCCCCCGGTCAGCACATAGGAGCTAACACCAGACT
>4781 NS=55 contig=separate
CTATGGAACTAGGTTTTGCTACTGAGAAGAAAGTAAAGAATAACAGAGTTTAAATGGTCATTGTATGTTACTCTTATAGACACGGCCCGGTATACTCAGTGGGTTATTGGGTTATTTTCTTACAGATGCATCAAAGTTAGNNNNNNNNNNAATTCCATTACCAACCTTGAGACGATACTCCAAAAGCAAGTGTGGATTTCTTAGGAATGGTAACCTTAAGGAGCAATATTTTAAAAATCTTGTCATCTTAATACTACTATCTTAATTATTTTATGTGTGAGAATTCATTTGACT
>4782 NS=95 contig=separate
TTGTGAAGCAGGAATTATGAAGGACTTGCTTGGCAAAGCTTGGCTATTGACTTTGCCTGAATCCAAGTTGTGCTCATTTCGACAGCATACTGTCTGCAGAGGGAGAAGGGGCATTTCTTTGCCCCTTTTGAAGCTTGCTAATGGACAGTCATACTCATCATCTTTCAAGTTGAATGGGGTGCTGCTAGGAGCTGACATGTCTCATTTAAAGCTTTAAAATAATAAAACATCTTCAAATGCCGTTTTCTGTAGGTCTTGGGTTTTTGAAGTCCATCTCTCTATGCACATTTGACT
>4783 NS=110 contig=separate
CAATGTACTTAACCATCAACTTCAACTTTCTGAGCAGCTTTGATGTCATCTGTCAAAAGCCTCTGCATTGTTTATATAGCCCCTCATTGTATTTCTCTCTCAAATGAAAGTCCTAGTTTTATTCTCTGCCAGTCTCTGCACANNNNNNNNTTTCTCTCTTTTACTCATGGATCATTACAGTTCCTTTTCATGGGCAATCTGTAGAAAAATTTTAATACAGAACATGGCTGCTCTGGCAAGAGATCACAACCAAAGACCTTCTAGGTCTGTGTGATACAGCTGGAACACAGGACT
>4784 NS=109 contig=overlapped:13
CAGTGGTGGTGGCCAGAGGGTAAAGACAGGGAGAAGGATGGGGGCCACATGTCCTGCTGCCCTTCCCACCCAGAAGGTCACTTTGGGAACTTTGCTCAAAGTTAAAGAAGCTCTGTGGGGTGGTGAGGGTGTGTGGTTTCCCTCATGGGCTACAGAGGGTAAAGCTGTATGGGCAATGTCCTCCATTCCAGCTTTGCCCTCCTACCCCCAAGAGCCCTAGGCACTGGCCCTGTCCTTCATGCACAAAGGGACAGGTCTAGGCACACCAGACT
>4785 NS=78 contig=overlapped:89
CAGTGGAGAAAACGCCTCCGCCTCCTTAAGATTGGGCTGAGGGCCAGCTTGTGTTTTCTCAACTGGAGATTGGCGAGGGAGGGTGGGCCCATCCCATTGTGTGTGGCTGGTGTCCCCAGGGGCTGGTGGTCCTGGGGTCTGTAAGAAAGCAGCTGAGCAGGCCGTGAAGAGCAGGCCAGCAGGCAGCACCCGACT
>4786 NS=122 contig=overlapped:29
TGGTGGGGTGCCTTAGGCAGCTGGGGGAGCTTACTGTGGCATGCAGCCTGTCTGCACTGACAGTAACATCGGTGCTCACTCGAGCCCGTCACCACGGAGCCCTCTGAAGGAGACAAGACGGGAAATGTCTCAGGTCTGCATTGACACAGGTCCCAGGAAGCAAGCTCTTCAGAAGACTTCATAAAAACCCACGAGTTCTTCCTGACTGAATGAATACAAATAAATACCTCTTAAACTTCTGTGGGACATGAGACT
>4787 NS=2 contig=overlapped:118
ATGTGTGCATATTTCATCCAGTGTCAGAGAAGACTCATGGCCAACATGCATATTTGGCCATTTTGACAATATAAAGTATACAATTATATTCATGAGTGTCATTAAGACCCCTCCTATACAGTCACAGTGGCCTTTCTGTANNNNNNNNNNNNNNNNNNNNNNNNN
>4788 NS=117 contig=overlapped:70
AAATGGCTAATCAGCTCTCCACCCTCAAGCGTTGTTGTCACAAGCACTTGTGGCTAGGCCCCGCGTGTAACAGCAACCTTGAACTTTTGAAGCAGTTGGGAACCTAGGTCATGCAGAAAACAAAAGCAGTCCTTCCTCATCTTCTCTTTGCTATTGCTTTTGTATTTGGTGAGGCAGGGTCTCCTGTAGCACAGGCTGGCCTCAGCATCCGACT
>4789 NS=110 contig=overlapped:85
AAATGTTTGGGATATGAGTAGAATGCAGACAGATTCTATTCCAGAATAGAAACGAAATGGCTCATTAAGCTCTGAATTTTGCATTCTGGGCATGCTCTTCCTCGCAGCTGCAAACATCCTCATTCTTATTTCAGATCATTTCCAAAGGTCTACAAGCCATACGGTCAGGTTAACCACAGCAATAACCTCACACCCGACT
>4790 NS=128 contig=separate
TGATGGAGGAGCAATAGGAAACTGGGAGTCTGGAGCAACTGAGGCTGCTGCTGAGTCCTGGTAGGTGTTGGGGTTTGGGGCTCTGAGAGACAATATTGTCTTAGCAGGTGGAAGCAGAAAAGACCTAGGTTGGCCAGGTCCATCAGAGACAGCTTGGGAAGGTGATGGGGGAAGGCTTTAACGCAGCAGGCCAGGGCTCCGGGCCGCAGAGAGAATGCATATTAGGTACTTACAAACCTTGCTCAGGTCTTTGTTACCCTCTCAGCATCTCTGGGACCCTGAACACATCTGACT
>4791 NS=21 contig=separate
GTGTGTGAAGAGGGATTCTTATGGTGATGGAAGGACAGCGAGGTTTCTTCTAGTATGCACATGATAACCAAGCTGGCCTGGAGCCAGTATTCCTACTCTCCTGGTGGGCAGCCCAGGGCCTCCAGGATCCCAAGTGACAGNNNNNNNNNNCTCACCTTCCTTCCCACTGGGGCTGATGAAGGGGCAGTGGTAAGGTTGGAGATAAAAGGAGATAGGCAGTTGGCAAGGGAGATCACCACCAGGGACTGGTTGAGTCTTTCCCAACCTGCCTGGGCAATCTGGGGCCACCAGACT
>4792 NS=135 contig=overlapped:30
GAATGGTTGACTTTGTAGGGTGTTAGAAAGTCAGAGAGTGACTACTGGATTCTCAGCAGAATCAGCAGTGTTAGTAACAGGGGAAAGCCAGTGGCGGTTACTGTTGTTTGCACATTGGCCCACGCTTCATGGGACATATAAGCACAGAAGAGGAGACAGGGAAAGACAATATACCGTGCTGGTTCCAGGAATGTTACAGATTGCTTTCAAATGTTTAAGCCTCCTCTACAAGTAGCAGCAGCCCCCACAGGACT
>4793 NS=117 contig=overlapped:20
TTATGGGGTTAAATAACTCCGGAATACCCTTCCCAACAAGAGAAAAAGTAATTCTGTTAGCATGCCAGGCCATGAGAAAGAGCATGGAGGGCATTGTCCGTAGTGTGCAAGGTGCTCATCCCACCTTGAGTATGGCCCAACCCGAAGTTTTCACCTAGGAAAGCACGACATTCCAGAGCTCTGGGGGCACTGATCCAATGAGTAATATGGCATTTTATAGGACATGGAATAGACTCTGGTGATCAGGTCCTCAAGCACACGACT
>4794 NS=85 contig=overlapped:14
ATGTGTTTGTGTGTGTAAGTATAGACACACTCTTGCCACAATGTGCCCTTGGAGGTTAGAGAACAATGCTACGTGTTAGTCTTCTTTGTCCACCTTATTTGAGACAGTTTCTCATTGTTTGCTGTTGAGTACTCCAGGCTAGCTGGCCTAGCAGCTTTTAGGGATTCTGCTGCCTCTGCGTCAGTCCCTCCCTGGGAGCACTGGAGTACAGATGTGTGCTACCACATCCTTCTGTGTGTAGGTTCTGGAAATCCAAATGCTCATCCGACT
>4795 NS=129 contig=separate
TGATGAAGAGGGGCACAGCCAGATCCTGATGCTGCTTAGCCTGGTATACCGCTGAAATTATGGACAGCTTATTACTGGAACTTTCCAGCCAGTGCTTTCGGAGTGATACAGACAGATTGCGGGGTCAAGTGACTGCTGTTTTTGTGTGTCGTTGGTCACTTTGAGTTCGGCACAGTCCAACAGTGACTGATTTGTCGTTCATAAGGTGTGTTGGTGTTTAGGAATTACCTTAAAATTTCTGTCTGCTGAAAGGACCAGCTGTTCTGATGGATGGCGCAAGTGTGAACCACAGGACT
>4796 NS=46 contig=overlapped:110
ACATGCAAAGATAGAGAGAAGGGCGGGGAAAATAACAGAGGAAATATAAAATCCTTTGCAGCCTAAAATGTCTACTGTCTATAATGTTTGATACTTGCTATAGTAGCTATCAACCCTAAAACCTTCTCTCTGAACACTCACACTGAACAAACATCCACTTCAGCTCATTAGACT
>4797 NS=101 contig=separate
GGGTGCTGGGAATCAATAGGTCCTCCAGAAGAGGAGCCATTGCTCTTAACTGCTGGGCCAGCTCTCCTGCCCCTACAGACTGCAAGTCTGAATAAAAGTTTGCTAATTTATCTGTTTAAACCTCTGACAGCTTTCCCGCGNNNNNNNNNNTGCACCTACCAGCCGCAGGTTCTTGATGACCACCTCGCTGGCCAGCTCCTGCTCCTTGAGCTCCACCTTCAGGAGCCGCATGTCCTTGCGCAGCACGCCCTCCTGCGCGCGGTGCTCCTTCTGAGCAAGCTTCATCACCAGACT
>4798 NS=116 contig=separate
AGATGTGTAAGCCAAATAAATCCTGTCTTTCCCCCAAGATGGTTTTATTCAGTGTTTTAACAGCAACAAAGCTATTTAGTAACTGCTTGTCATCTTCTGGGTTTTGTGAAGAACCTTTATCATGCAGGTATGATTATCTTNNNNNNNNNNTACATAACCAGTATTGACTCTTTGCCTAACTATGATGGACTCACTTTTATTAAAAGTTGTGGTTATAGCCAAGCATGGTGGCACACTCCTGTAATTCCAGCACTTGGTAAAGCAGATGCAGGTGAATCTCTGTATCATGGGACT
>4799 NS=123 contig=overlapped:34
TGGTGGTGTGGGTGTGGCAGGCTGACCAGCCCAGATACCTCTCAGGTCCAGATCCAGGACTTTGAGTTGGCCTACCCCAACATCTGTCCCATCAGTGAACTGCTGGAGCATGTGACCTACAGATCCAAAGCTGCAGGATCTCTGACACAGTGTAGCAACAGGATATCTGAGAGGAGTCCCAGTGAGGTGCCAGTATTGATAGAGTAACAAATGCCAGAGGTCTCAAAGCAGACGGATGACTCATTGGACT
>4800 NS=126 contig=overlapped:7
ATATGTCATATCCGTATGCCACATGGCAGACAGGAAGTGAACTCCACAACCGTAGTATATGCTCTTTGCAGCCTTGTCTCCAGCCAGGAAATGGGCAGCCTGTCTAACCACCTCCAGGTCTCTTTTAAGTGAGGCTGAAGACGAGAAAACCTGGACGTGCTTGCTAGGGGGACAAAGAAAAGCTATGCAGGTCACGGGAGCTTTCTCTGATCTTGCACTTTGTGCCTCTTCCAAAAAAAAAGTGGATGGCAGAGGCGAAGCCCATTCCCATCAGACT
>4801 NS=117 contig=separate
GTGTGGAGCAATTTTGGCCTCCTAACTTCAAGCAGAACCAGGATGCTGATTTAGTCAAGGAGAAAGTGGACTGGCCAGTGATCTCTCCAGAACTGGAAGATGAATCACTGTAGTACAGCCTGGACAGGTCCCTTTAATGANNNNNNNNNNTGAAAACCGGAAACCTTTTCAATGTGATGTTCTAGTATATATGATTAGATTCTTGGGGGTAGCTATGGTTTATGAAACAAATAGAAGCTTGTGCTTGATGCTACAGACGCTTGCTTCTGGCTCAAGTAAAAACTGCATAAGACT
>4802 NS=117 contig=separate
GTGTGAGTGGGACATACCAATTCTCTTAGGGGTGTATCAACATCAGAATTACAGAGCGACCTCAGGACCTATAAATTCTGTGAAGCAATGTGCATAGAATTCTGACCACATTTTATCCCTAAAAACATTGAAAGCAGAAANNNNNNNNNNCAAATTATTAGTGCAGATGCAAACCCATTATCCATCCATGGCATCAAAGGCTCTCTGCCAAGCAAACGGACTCCATTCTGGTTTCACTATTCCTAGATTTTGCTATGTGCTGTGTCAAAGATGTATATTTAGATCCATTTGACT
>4803 NS=129 contig=overlapped:93
TAGTGGAAGCTGACAGAAGCAACCTTTCATGTGACATTGATTAGGAAGCCATGCACTTGAACTGGAACACAAAAGAGATACCTCCAAGGATCACCCCTACAGACCTACTTCTGCTTGTCAGGCCACAGGCTGAGTCTTCCACAGCTTGCCCGAACAGCATCACCAATTGGTGATCAAATGTTCACGTGACT
>4804 NS=96 contig=overlapped:91
TGGTGGACATATCAAACTCATACCATAGTAGATATACATACCTTGAAAGTCTAAGATCATCAGGCCCTGTATAAATACCAAAACACCAAAAAAGGAGATTACTGGCATTGGGAACAAATCAATGTGTCCTTCCTTAATACCGGTGCCTTGTTATGGTTTGAATGAAAGTGTTCCCTCACAAGCTCACGTGACT
>4805 NS=66 contig=separate
GTGTGGAGGTCAGAGGACAACTTTGTGGAGTTGGTTCCCTCCTTCAATCTTTATGTAGGCCCTGGGGAGAGAACTTAAGTCTCCAGGCTTGCTCGGTAAGTACCCTTCCCTGCTGAGCCATCTAGTTGGCCCAGATTTCCNNNNNNNNNNAACACATGTGCTACATTTAGCTTATCTATATGGTCACAAACAGTGGGAATTTGGTGGGTCCAACCTTTTGGCCACTGAGATAATGCTGTTCTCAAAACTAGTGTGTACAAATGTCCATCTAAGTTTGGGACCAGCCATGAGACT
>4806 NS=130 contig=separate
TCGTGCTGGAACATCTGAGGCACCATTCTGGAATATGCTGAGTCATGTCGAGTTGCAGTGCAGGTGTCTGAAGCTGAATTTAGATGACTCCCAAGCCTATTTCTGAATTCCTATAAAGAGAGAAACAGGTAAGTAAGAAANNNNNNNNNNCTTCAGGAAAAAAGTTCCTGCTGCTCTATTAGCCATGGTTCCTTACTCTTTCAACACAGACATATCTGGATGCCCTGCAGGGTCCAGGTAGCCCCAAGGTTGGTAATAGGTAGGTCAGTTTCACTGAAATTAGAACACAGGACT
>4807 NS=102 contig=overlapped:105
ACATGGCATTAAATGCTCAGCACTACAGTATGAAGAATAGTGTGTTTGGATATGATTTACTTCTGCATTTGTTCTTATAGTCAAGCAATAAAATTAGTTGGAAAGTGAGCCTGAGGAAAAGTGAAGGCACTCACTAGACTATCACTATGTGCTCACTCATAGATTAAACTCATAGGACT
>4808 NS=48 contig=overlapped:72
CAGTGACAGGACGCTGGATCCAGAGGCAACCTGGGAGGAAAGACTGCTGGCCAGGATGAAGCCGGCCCTAGGCTGCTCTCTGGGGTTCCCCTTTGCACAATGGCATGCCCTGCTCAACTGTGGTTCTGAGGACCCGAATCTGGGAAGAAGAGGAGCAGCATTGAGTGTGGGTTAATCAGCAGTAGCTTTTTTTTCATGTAGATCACAAGACT
>4809 NS=128 contig=overlapped:38
AGATGAGCAAGTAAGTGGTGGAGAGATGGGAGAGAAAGAGAAGCAGGATGTGTTCACAAAGAAGAGAGGCAGAGCTAGAGACCTGAAGATAGTGAGGAACAGCCTGGTGTGGGTAGCTGGTGATGCCACCTAAGGCCGTGGTGAGGTCTGGGCCCACACTGACACTGAGGGCCATGCCTGGGTCTGTTACCACCAAAGGCCAGGTAGGTGACCCTGGTTTGGACTGCTGCCCAGGGCCATGTGACT
>4810 NS=53 contig=separate
ACATGAGTACCGTTATCAGCGTATGTATGGGCACACATGTACACAGGTGGAAGCTTGAGGCTGTTGGGAGTCTTCCTCCATTGCTCTCCACATTATTCTTTGAGGCAGCCTAGCCAGTGATGATCATGCTTTGCCCCTGANNNNNNNNNNTCCTTTTCTGTTTCAGTATTTCAATACAGAAGCTTTCAAATGAATCCCGCTACATGATTTATGAGTTCTGGGAGAACAGCAGTGTGTGGAATCGGTAAGTAGGGAGGAAAATGACTTGTTTGACTGAGTGTGGAGCATGGGACT
>4811 NS=122 contig=overlapped:11
ATGTGTCTGTAGGTGCACATGATGCAGGTGATTTCAGAAGTTAGAGAACGAGATCCCTGGAGCCAGAGTTCTATGCAATTGGGAATATCCCCATAGAAGGGCTGGAAACCAAACTCTGATCCTTTTGTCATGGTTGTTTGCCATACTGGCAGTTTATCCCAGTTCCTCAAGCTTGATCAAGGGCTCTACCGTTGTATCTCCAACCCTGTTGTTTGTTTGAAAAGGGAAGTGAAAGGCTTGCCCATTTGTATTATATCACTGTGTCATGAGACT
>4812 NS=100 contig=overlapped:96
GTGTGCATATACACATTTCTGTTAATATGTGTGTGTGTGTAAAATCTATGTTCATTCCAGTTCATTGCCAACAGCACTGCCAACCAGCTCTGTCGTAAGTGCCAATCAGCTGACCTCCCTCCCGGCTCTGGATCCTAGAATATACACTCAACAACACCAACATTCACAACACTGCATGGCACTGGACT
>4813 NS=116 contig=overlapped:82
GGATGGCACATTCCTTCAAGGTAGCGTAGTCCAATTCATTTGGTCAAGGGGGACACATAGCTCAATTGGTTAAAACAATTGCTAGCTTGCAAGAGGCCATGGGTTCGATGCCTAGTACTAAATCAGCTGGGCATGGTAACATATACCTGTTATCCTAGCACTGGAGAGGCAAGTTGATCAGAAAGTTCAAGGTCATCCGACT
>4814 NS=122 contig=overlapped:31
ATGTGAGGGTCAGAGGACAACTTGGGGATTCGGTTTTCTCCTTCCATCGTGTGGCTCAGAGAAGCGCTCGGCAGCAGGCGCCTCGGCTACTGAGACACCTCACCAGTCCTAACAGGAAATGGGGCCTGCTCCTCGTGACTCCCAGGGGCACCGTCAATCCTGGGCGTCTACGTCACAGGCCCTGGCCTTTATCTGATGACCTTCTGGGGTTGGTGGAGACGAGGAGTCTTCTAATCCACGCAGCCATGAGACT
>4815 NS=114 contig=separate
CCATGTGGCCACCCACACCCCCCACTTTAAGAACAGATTAACGTTCTTGGCACGTATTGGGCGTTTATTAGATGTAAGGCATTTTCTAGCTATGTGATAAGGCAAGCCAAAGCCTCCTTCCCATGGAGACTTTCTACTTCNNNNNNNNNNGAAACCCGTTTCGCGAAGAAGAAAAGCTAAACCTACTGATAAATAAGACAAATTGATCACAAGAAAGAACTGATCCTCAGGCTTTCCCTGGCTCCTCATTTCTCACTCTGCTCTCGCTTCACAACAATCAGGGGGCATCGGACT
>4816 NS=117 contig=separate
TCATGAAGGGTTGGGTTACAAGAGAGAAGATGAGAGTCCCACAGGTCTTCAGAGAGCGTGCGAAGCCACCAGGGGCGCCCCGTTGGCCACTGGAGCTTGAGGTTTACAGAGAAAGGAGAAGTCGGTCTGAGAATACTTAATGGGNNNNNNAAAGATGTGTTTTGGTGCTGGGCAAGGGCCAGGCCAAGAAGGATATGGAGGTGAGGTCTGGCTTTCTGCAAAAGTTCAGTGAAGAAATTGTTGAGAGGATATTATTTCAAAATGTATAAATTACATTTATTCATCCATTAGACT
>4817 NS=127 contig=overlapped:25
AGGTGAGAGGGCGCTTCTTAGTTGTGGATAGAATTATCTGAGCAGGGGATCCTGGACTGTGGACGCGCAGAGGGTATGCCGAGTGCAAGAATGCACATATTAATTCAGTGCTGTTTGTTCTCCCCTGTCAGTGGACTGCTCCAACTTCCGCCACCGTGACTTCCCTGCCATGACGAATTATGCGACCCAGAACTGGGAGTCAAACAAACCCTTTCTCTCTCAAGCTGCTTTTGTCGGATTGTTTTACTACCACAGGACT
>4818 NS=118 contig=overlapped:10
ACATGAAAACAACACATTCCTAAAAGATATTAAATTAAAATGCCAAGGTCTAGGGGCTTGAATGTATCTGTAGCACTGAAGGTAGGACAGGGGACCATCAGCTGACCATTCTAGTCCCAAGCACTGCTCAAGGCCTAACACACAGAAGACTCACATAGGCCCTGTTCCCAGCCCAGCATCCACAAAGCCTGCATGCCACCTGTCCTCACAGTTCTCCCCCACACTCTGGCCTTCCTGGGTCTTCCAGAAAGACCTGAAATGGAAGGTCAAACCCATCCGACT
>4819 NS=98 contig=overlapped:113
GTGTGCCCAGCCATTTGGGTTTTAGTTAATTCCAGATGTAGTCAAGTTAATAATCAAGAATAGCCATCACAGAAATCGTGGAGGGTCTCAGTGGAAAGAAGAGCCCTATCCTCTGGTGTCTTGGAAAAGGCATTGAATTCAGATTGGCTGAGGCAGAGGCTGCACTGGACT
>4820 NS=106 contig=separate
TGATGGAATACCTACACACAACCTATACAGAGCTGCCATAAACTGACAGAATTGCTGTGGATCTCCACAATCTTCTCAGTAGATTTTTCCATGCACTTGAAGTTACTAATGAGAAGTATCAGAATTATCATATCATTGCACTTGTANNNNCCCATGGTTGCCTAAATATGAAAATAACCTCAGTGCTCATTTGTTGTGTACAAGCTGATTGCCTAAGGAGGACATTGTGCTAAAAGAATGAAGACAATAGTAATAATTAAAGGATTGTACACTTAGAAAGAATCTCATAGGACT
>4821 NS=83 contig=separate
ATATGTTCATCTATCAGCCTAGACACACAAATTCAAAGCAGAAGTAACAAGAATGAATAGTCTGTGTCTTAGTCCACTTGGGTTGATGTTTACAAGAAGTGGAAATTTGTGAGGTTTGTGCCACACAGTTCTGTTAGCTANNNNNNNNNNAGGTACCAGTGGGCTTGGGATTCTCACCAGAGCTGTTCTTCTCGTCCCAAGATGGCAGCTTGTTTCTGTATGCTCAGAAGAATAAACCCTGGTCATCATTATCATAAGCAGTCTCATAACAACTGTAACTCCTTTCACTCGACT
>4822 NS=140 contig=overlapped:16
GCATGAGCTAAGCAGCTGTTTTACAGAATACTAACATTCTCTTCAGCTCTGAACCAGCGTTTATGCTTTAAACAAGAAAGAATTGTGCTGAAAACTCAAGCTGACTCTTGAGTGCCCAATGTTATCTGCAGAGAAGTTCTGCATGATATGTTTCTTTAATGGCTGCTGTTTCCTAAGGAGCTGTCAAATGGCCCTAGACTTCATCACTTATTGGCTCTTAACCAACGTATAGCTGCCTTGGCTGTGTTGAGTCGTGTGTTTCATCCGACT
>4823 NS=110 contig=separate
ATGTGCGTGTGTGTATCTGTGTGTATATGTGTGTGTATGTAGCAAGCAGAAAAGAGACTGTTTGGCAGAAGGAAGGGAACCTACAAAATCTGAAGAGGAGGCATTGGGGAAGGCAGGGGCACAATGATCTATACATACGANNNNNNNNNNCCCATTATTTTTATGTGAACTATTTTCTAAATAAAATTTTGTGATAAAAATAAGTGATATCAAATGACTATGGAATGACAAGAAGTTAACAAGATGAAAACAAGCAAAGGTGTGGTCCCACATGCCATCTGACTGCACAGGACT
>4824 NS=37 contig=separate
TGGTGCATTGTTAGTTGGGAATGATACATTTTTGTAAGCCCACCCAGTGAACATGAGATTGTACATTGTGTATAATTGTTCATTAGAAAGGACAGTTTTACATGAATATTCATATATTTATTTTGTTTTAGTTTGATTCGNNNNNNNNNNAGGGTTCCTCATGCAGAGAAATAAAGCAGATTCAGGAATCAGTGGGGGCTGCTGTTGTTGATCCAGGGGAGCTTCAGGCGAGGAGTTGAGGTAGACAGGAGCCCAGATGGAACACGTGTGGCTGCCCAGCAGTATCACTTGACT
>4825 NS=86 contig=overlapped:89
GAGTGAGCTGCACTTGTCCACAGATCCCTTCTAAGGAAATGAAGGCAAGGTGGGCTGCTTGCCTACCTGTCTTTGCTTCCTGCTGATGACTGTATCTATCTCAGTGCCGCTGCTGCCATCAGCCTCTACCACTCTACAGGGTGGACTGAAGGTCAGCGAATCACCAAAAATCTTCAATGCTTTCAGCACTAGACT
>4826 NS=39 contig=overlapped:95
TTGTGCACATGGGGGAGTGGAGTGCGTGCTCTTGAAGGCCAGATAGCAACCTTGGGTATCTTTCTCGATCACTCTCCATCTTAGTTTTTGAGAGAGGAGCTCACCCATAAGCTAGCCTGGCTGGCCACCAAGCCCCAGGGATACTCCCGTCTCTACCCTAACACTGGCATTACAGGCATGCACTAGACT
>4827 NS=120 contig=overlapped:34
AGATGTCCTGTGAGAAAAGGTGTCAAAGGCACTAACTACTAAGCTGCCTCTGCATGCACAGTGGAGACTTTATGTGGTTGGCCTCATGCCCCCTGAGCTACCGAGCAGAATTCACCATGCATTTACAGTGGGACACACTTTTGTCTGGAGGGGGCAAAACAAAGAGCAAGGTTCTGCTCCAGTCAGAGGCACCAAAGAACAGGCAGAAACCTGAGTATCATTGTTAGTGCTGTGAGTGAAACACACGACT
>4828 NS=121 contig=overlapped:26
TGGTGGAAGGTCATGCAGTCTTCCCACTGTCCATCCTTAACTGACCAACGTGGTGGAAAGCTTTGCTGGACAGACCTTGGTGTCACCATAGAATAACTGCTCCATGAGCCCCCGTGCCCTGCTCATTTGGGGCATGAGTCCCGCCTCCTTACTTAACCCACTCAACACCTCTTGAGCGTCTGCCCAAGGACCCACCAAGAGACATAACATCAGCAGCTTCCACAGGGACAGGCTTCCAGTCACACTCTTCACCCGACT
>4829 NS=119 contig=separate
AAATGGGAAGCCTTGTTATTGAAATATTGCTCTCTGAGAGCGGCCCCCTAATGATGTGTACCACCATGCATTCTAAGATGTGGAGAGATAAATTTATTCTGCATTAAAACCCTGAAATGGTTTCTTTAATCTTCTGAGAANNNNNNNNNNAACAAAGTGTGATTCTCAAGTAGGAAATTTCAGAACTAACATCGTTTCTATGGATAATAAGGACAAAGGGGCTGACATATAGCTGAATATCACCAGAAGAGAAAAGAACCTAGGAGTGATGGTTTTGGGTATCAACATGGGACT
>4830 NS=38 contig=separate
TTATGCATCACAATTTACTTGAAGACTTTTTTTGCAAATGAAGATAGCATTGTTAGAGAGATACTTTAGCATTATCCGGTAGCATATGTCCTATTAGGTAGCTTTGTTCATTTCCTAATTACTGAACAACAGTGAAACGGNNNNNNNNNNAATCTACTATATTCCAGTGCTACTGAGAGGCATTTGCTAGATACATTAAATAAAGTACCTCATTTAACTCAATGGCGCTGGTTGTAGAGTGTCTTTAATTTTTGATTTTAACATATAAATATTCTGGTTCTTATTCACTAGACT
>4831 NS=101 contig=overlapped:94
ATATGATTAGTAAGCTTTATATGGTGGATCCAAGTACCTGCTCTCCAAGATCCCATCCTGCCCCAATGATTGCAAATGTCTGAGGAACAGATTCATGTTGACCTTTGTTCCCAACAAAGTCTAGTTGTATACCCGTATAAACATTCTGTTCACAGCCTCCGTCTCTTCAATAGTGCCCTCTCATCTGACT
>4832 NS=119 contig=separate
GAGTGTCTACAGGACAAACAATGCTTATGGATCACTATATCCACAGGTCGGCAGTGGGTGGGGTGCCTGTAGCTGTAGGCCTCAGGTGCTGTCTGAGGCCACTCAGCTTCCGGGTTGGCGGAAGCTCATTGACTGCCAAGCTCATACATTTTACCTGATATGCAAAGGACGCTGGGTACAGTGCACAGGCAGATGAGGAAGACTGAAGAAGCCTATCTGTCTCTGAATCCATAATACTCTAACTCCCCACAACCAGGAAGCTCTAATCATCTTTGGAATCTTTAACACAGGACT
>4833 NS=117 contig=overlapped:9
CAGTGACAGGAACCCCGATTAACACAGTGACCCTCCCAGAGACAAATGTCTGTTATAAAACAATCTCACAGCAGGGTTGAGGCAATCAACCACTTTTCTTATTCCTGGGACTTTCTAGATTCTTTCTTTTCCTAAATTCTATGCACCCATGTTTCTTTTTACCTTCTTCTCTATCAGACTTCCAATGGTGGACTCCTCCTCGTTCTCTTTTGCAATTTCTCTCCATGGGTCATGTCTTAGTCAGTGTTCTATTGCTCTGAAGAGACATCATGAGACT
>4834 NS=93 contig=separate
ATATGTTTTTACATGTATGCAAAGTCATGGAAAACATTTCTGGTTATCTAAACAAAGGGTGAGCAAATACTGGCCCACAGAAGAGGTGTGGAATTCCACACAGTAGAGATAATTCTGCTCTTTATTTATTTGGTCAATATNNNNNNNNNNAAGTTCAGAATTTCTCCAAGCATTAACTATCCCAAATTAAAATGCCAACAATAATTTTATATGTAAATTCTTGGTGCATATACCAGAATAGAGCAGCAATATAAATTTCACCTCAGAAGAAAGTTCAGACAGTGGCATATGACT
>4835 NS=37 contig=overlapped:13
CAATGCCATGGACTACATCTGTGCAGGGGTTCTAGGTTATCTCCATGCATGGTACTTGGTTGGAGTATGAGTCTCTGGGAAGACCCTTGTGTTCAAATTTTCTGGTTCTGTTGCTCTCCTTGTGGGGTTCCTGTCCTTTCCNAATCTTACTATTTCCCACTTCTTACAAAAGATTCCATGCACTTTGCCCAACAGTTGGCCATAAGTCTCAGTGTCTGCTTTGATAGTCTGCTTATGTAAATTCTGGGGACTGGAAATCAGTTCCTCACACGACT
>4836 NS=114 contig=overlapped:71
CCATGGTTATCATGACGTGTGCTTGTCCTATGGCGCCCTTTCGGATGGACCTTAGAATGCGCACACGTGGTCACATCTAAGACTACGTGGCAGTGAGAAGCCAAGGCCAGAAGCTTGAATCTGTGAAAAAAGTCGCAACCAAAATGGATTCATCTATGCCAAATCCTAATGAGAAGGAGTGAGAAGGCCAGAAGGATTGTCACACATACGACT
>4837 NS=83 contig=overlapped:109
AGGTGAGATAGCCAGCACTTGGAAGCCAGAAAGAAGGGAGTGTCCAGGAAAGTTGGCCAACCAGACTATGCAACTGGTGAGCTCTGCATTTCATTGACAGACTCAGCCTCAACAAATAAAGTAGAGAATGATCAAGAGAAACAGCAAGCATCAACACTGGCCTCCAGACACACGTGCAAAAACACATGCACCCACATGAC
>4838 NS=111 contig=overlapped:6
TAGTGCGTGAGACCGTGGACTTGGCGTGGGGTGCGAGCCGGGCAAACTTCACTTTGTGGGGCCTGGCGAAAGGGTCTCGGCCTCGGGGTTGGGGCCCTAGCTGAGGGTGGGTGCAGGAGCTGGCCGCGCCCGAGGTGGTCAAGTGTGGGCCTGCTGGAGGAGGCCAGGAGCCCTCTGCAGACCACGTCCCTACGCTGCTTCCTGAGGCTCCGGAAGGGGCAGCACCTGGGAAGACGTAGCCTGTGCTGCTGGCAAGCCTGGCTTGTCTACACTGGACT
>4839 NS=128 contig=separate
GCATGATCGGGTATCCATCCTGACTGAATATTAGCAGTTAATGAAAAGAGAGCTCAGTATTCAGGACACACACATTCAGAGACCTCAGTCTACCAAATACAACTCGGTATCATGTCCACAGTGGGCTGACAGCTTGGGCCNNNNNNNNNNACTGACCCTACAGTCCCTTGATCTTCCTCATTCCTCAGTGATTTGGCTGTGATCAGGCTGCTGCTGGACCACATCCTTCAGAGAAGATAACAGCCTGTGTGATCTTTTAGCAATGGGCCCCAGCCCCCAGGATCACACGTGACT
>4840 NS=41 contig=separate
ACATGCAGGAACACGTCATAGCATTCACACGGAGGCCAGAGGACAGCTTGTGAGAGTCAGCACTCCTCTTCTAGCATATGGGTCCAAGGGATGGAACTCCGATCTCATGTTTGGCAGCATGTGCCTTTACCCGCTGAGTCCNNNNNNNNNNTCCCACGGGCCTTTGCAATGTCTTTTGTTGTTGTAGTTGTTTTTGCTAGAAGCTTGTCTGGTTGGCTGATCTTTTAAAATTTAGGTTTTGCTTCAGCTGTATTTCTGTGTGTGTGTGTGTGTGTGTGTGGGTGTGCATTTGACT
>4841 NS=83 contig=separate
CAATGACAAGCTTGAGAAAGGAGAAAGCCGTGGTTACACATGCCCAGAGGGTTCTCTTTCGTCCACTTTGACTGTAGGCTTAATGTGGAACTTTAATGGTTTCCCTTTGCTAAGAGGCCTTCTTTGGCGGGTGCTGTTTTTACTAAGNNNGGTAAAGCACCAGAACCTGGGCACTTTGCGTGGGGCCCTTTGTTCCTCAGTCCCAGAAGACTGGTCACGTGTTGGCCGTGAGGCGGTTAAACTGTGGCACCTGTAAGTCATAGCGGTTTAGCACATGCTTTCCTACACTTGACT
>4842 NS=108 contig=overlapped:109
CTATGAAGAACAAAGTGCCAATTCAGTATGCAGATTATCAAATGTGTCGCTGTGTCGTCAGTGGGACTGCGGAATCCCACCAGACTGCCCTTCTGTTGGGAGCCGGCTTGGAGCCGGCTAGTGGGGCTCAGCCGCAGCAGAGCCGTAGTCCACCGGCTACGAGGGTCACGTGACT
>4843 NS=116 contig=separate
TGGTGGCATGCACCCCACTGCTACCTGACATTTTGATTCCTACCTACCTTCTTTATGCTGACTATGATATGGTGGGTCTGGATGTTGCTCTGGCCTGCTCCCTTCCTCTTGCCCACCTCTGGCTAACTGCCTGTGATGTCTTCATCATCTTGAGGAGCTCATCTATCTGGATCCCCACACTACACAGCCTGCAGTGGAGCTGACTGACAGCTGCTTTATCCCCGACGAGAGCTTCCACTGCCAACACCCTCCCTGCAGGATGGGCATTGGGGAGCTTGACCCATCCATTGGACT
>4844 NS=111 contig=overlapped:79
TCGTGCAAGCATCCTGGCGCTCCACCGCACCGTTACTTCTGACTGCTCTGCTTGAAGTCCCTGTGCCTCAACTCCAGAATGAGGCACATGACTGACGCACTCAGGATGCCAACCTTGCAACTATGCAGATTAAACAGAAAACAATTCTTTCACTTCCTTAAGGCCCCTCAATTACACATGGAGTGAGAGATAAGGACATTGGACT
>4845 NS=127 contig=separate
AGGTGCCCTTATCTTGGTGCCTGCCATCCTAGAGAGAGGAGTTAGGCTAGCTGAACTTAAGGCTAGGCAGTTGTCTATCACCAGAGACACTCCTTATGTGAGCAACTTGTTGTATGCAAAGTTAAGCAGGAACCAGCCTCNNNNNNNNNNAGCCTCAAAGTTTCCAGACAAAAAGGATGCTTGCAAAATGAGGGCAGGGATGCAAACTTTTACTCTGCTTTCATCTATCCAAGGAGTGTCTTCAGGCCCAAGTGAAGTATCAGTAGAAGCAGATTCTAAACTTGTCATACGACT
>4846 NS=96 contig=overlapped:6
CAATGTGATACTTGGTTTTATAAGGTGTGTGACAGTGACCTAATATCAGTTTTCAATAAAGTTTTATTTATGGACAAAAACAGCAACAACACAATCCTGAAGTATTGTGTGCAGTTAGTGAGACAGTAGAGAAGATTCTGGCTATCCTGTTTGGCTTATCTCCTATGACGGTCCCCTCTCTTTGCATGAGCTCAGTGCCAGCTGAAACTATCTGCACTGAACGGCAGCTCAAAGCTGTTCAGGGTACAGAAACACACCCCTTAGTAGCACACAAGACT
>4847 NS=118 contig=separate
GCATGAAAAAGGCAGGAGATCCTGAGATCTCACACATTCCGGGGAAAATAACTAGTAAGCATGGAAATACCTGGAAGATCCCAGACTCACAGTGTGGAATGATGGGCAGGTCTACCAACTGTCATCTGAAAGACAGGGGCNNNNNNNNNNAGACAGGGGCCCAATCCTCTCACCCCATTCCTCTTCTACTGGAGACTATGTGAACTCCTGTCTGCATCACAGGACTCTAATGTGTGTGTGAGGTGGGGGTGAGTATGTATATATTGGTTAAATTAGGTGTGAATACATATGACT
>4848 NS=84 contig=overlapped:27
TGATGTTCCTGTCTGGTGGGAGACCCTATGGAAATCATCAGTCAACAAATTTCATGGTTTGAGTGTCTGATTTCATGCCTGCTTGCATTTATGCACATGCCATGTTGAAACTACAAAGTCCATGCGATAGCTGGGGCATCCAGAGGCTCCCTCACAGCTACTCTTTGGGAGCTTCGTGTCCACAGAGGGTCCCCTAGAGATGCCCATTGCATTCTTAGTGTCCATGTGATTTTTCAGGCTGTTTGATCCACAGGACT
>4849 NS=135 contig=overlapped:85
CTGTGAATTGCTCTGAGATGCGTTTGAACAGCTCCTGAATAGCAGTGCTGTTGCCGATGAAGGTGGCGGACATTTTTAGGCCCCGAGGTGGAATGTCACAGACAGCTGTTTTTACATTGTTGGGGATCCACTCAACAAAGTAGCTGCTGTTCTTGTTTTGGACGTTAAGCATCTGTTCGTCCACCTCCTTCATAGGACT
>4850 NS=115 contig=overlapped:102
TGATGGTCTTCTGCAGGTCCCCGTTCAAGATCTTCTCCTTGACATACACCATCACCTGTGGGGCCCGGAACTCAGCCAGCTGCTTCCGTAACTTAGCGTTCAAGGTGTAGGCCTTGGCCCTGTCCTGTTGGGAAGCACCCATTAAGCCCATGGAATTCTGGGAGCTCCTGCTCCATCCGACT
>4851 NS=129 contig=separate
GTGTGAGGCCGTGTGCATTTATGCGCACTGCATGCGTACAAGTGCCCTTGGAGTTCTAGATGGCGCCACATCCCCTGGTAGTAGAGTCCTAGGTGGTTGCTGTGAGCTCCCTGACGTGGGTCCTGAGAGCTGGGGCGGAGNNNNNNNNNNACTTTTTTTTTTTTTTTTTTTTGTTTAAACAACTTCTCATCTGACT
>4852 NS=126 contig=overlapped:76
GTGTGGCCACCAGGGGATTGCCTGGCTGGGCACACTGCTTCACATCCATCAACTAAATCAAAGATGCATAATTGAAGATGCAAAGCGAGAAACATTACGTGGTTCACAAGGCTCCCCAGAGGACTTGGAGTCTGTAATCCAGTGAGGAAATTTTAATGAGACCTGAGCCTGCCTTCTCATCTGTGGGAGAGGCTTACACCACAGGACT
>4853 NS=100 contig=overlapped:26
CCATGGCTGTTAAGATGTGGGGATCTCGGCCAAGAACCAAGAAGGCTGACCATCCACAGAGTTGGACTCAAGCTGGAAGAAAGCCCCTAGGACTCGGGTTCTAAAGAGATGGCTGGACCGTAAAGAGTTCTTCACAATGCTCTTTCAGGAGGCCTCAGTTCAGTTCCCCAAACCCACATCAGGCAGCTCACAGACACCTGTAACTCCAGCTGCAGGTGATCCAGCACCGCTGGCCTACACTAGCACCTGCACTCGACT
>4854 NS=54 contig=separate
GGATGTCGTTATTAGGGGTCCAAAAAGGTGGAATGTTGACCAAGTTCGGGAAGAGCAGGCTGTTTCACTTGCTGTCCAGCATATGGGAGATGCCAGTAGCCTGGGATGACCACCAAGAACAGCAGCAGCGATGGAGTGGANNNNNNNNNNGTCAGTCAGAGCCTAGAGTGCTATGAGAGGGCAGAGCTGGAGAAGTGACCCAAGCCCTTTGGAGTAATCCAGAAGATCATGTGTAGATCCCAGACCCTGGAACAAGAAGCTGTGAGGTTGAAGTTGCCTTGGAGACACCAGACT
>4855 NS=98 contig=overlapped:5
ATGTGAGCGATAGATACTTGACTGAAATCTGAGCATAAGTCACTTCCCAGAAGAGCCCAGCTAATTCAGGGATTTCACAGATGACATTTCTTTTATGTTAACACACCTCCAGGTTCCTTTTTCTGAAATATAATACAAGCTCTAAGCTGAAAATGGGCAGTGTTCTGAAACTGACTTCAATAAGGTTTTTATAGTTTAACAGTAAAGCATTTTGACTGGACAGCATTTTCTCCCTAACAGTTACACCATTTCACCATTTATTCAGCAGAACATGTGACT
>4856 NS=114 contig=overlapped:25
CGGTGGGAGCGTTGAGTGTGGCGGCTGAGATTAAGGCACAAGCCTTGTTCTCAGACCCACCTGAGGCTGAGCCCCAGCTTTTCTGACAAATCCCGCGGCCTGGACCTGTTAGTCCCTCTACACTTCAGTATTCTTATCTGACAGGTGGGGACTACCATGTTATTTTATTGGATTGAAAGAACCCGAAAAAAACACAGGGCTGTACATAAAAGGCTTCATACATACTTGGCATAGTCCTCACCAAACTAAGCATTCGACT
>4857 NS=113 contig=separate
CAGTGCCAGCTATGAGAGAAGGGAAAGTGAAAGACCTCCAACAATCAGTCAGTAAATATTTACTGAGCCTGAATTACAGCAAGACTGTTCTAAACACAGGAAAGGCAAATAAAAACAAATAAGACAATACAAGGGTTTCCNNNNNNNNNNTTAGGTGTAGCCAGTAGTTAAAAAATAAAGGAAGGAAAAAACGAAGAGATTATGTCAGACAGTTTTAGCGCTATGAAAACAGGATAATGTGGTAGGAAACAATTTGAGACACGAGGACAGATGTCAAGGGATATACACATGACT
>4858 NS=85 contig=overlapped:73
ACATGTTTACCTCCAGTGAGCCTGCTGCTCCTTCAGCAAAAAGTGCCTTAGAGCAAAGCACTGCATTTGGTGGGATGGCAAGGTGGCTCAGCCATAAGAGACCTTGCCATGCAAACCGAATGGTCTGAGGTGGATCCCTGGAGCCTGCAATGGAAAAGGAGAGCTGACTCCTGAAGGTTGATGTCTGACCCTCACAGGTTCACATGCGACT
>4859 NS=110 contig=overlapped:88
GGGTGCTGGAAAATGAACTTGGATTTCTGCTGTATGAACCCTTAACCAAAGAGCCTTCTCTCCACGCCTATATGACTGCTAGTGTTAACTGACAATCTGGCTCAGTCTAGAATCACCTGAGAGGCTGGCCTTGAACTCACAGAGCTATTCCTGCCTTTGCCTCCAGAGTGCTAGGATTAAAGGCATGCACAGGACT
>4860 NS=45 contig=overlapped:57
GTATGTGAGTGAGTTTGTTCCACAGAACTCTTTCATCTTGAATGTGTTTGAGATTTTTGCGTAATCGAACTCTGAGGACAGAAATCTTAATGTATGCATCAGTTGATACCACGATTTTCACAAAAGAACACAAAGGGGAAAATATTAGAGAGTTAGGTGTGAGCAAAACAGATTATATCAAGCTTAAAAATGTGAACCGTGAGCCAGGTCTCGTGTCTCATAGGACT
>4861 NS=104 contig=overlapped:113
GGGTGAGCACTGGGAGGGAAACCCAGCAGGCAAGTGGCATAAGCTTCTAGCTATAAGAGAGGAAATGGTCAGAACTTAAAGTTAGAAGATAGTAGTGCTAGCTGCAAGTGATGCAGAAAGCCTACCAGACCTGAGGGTTGTTCACGATAAGATGTGGGAAACCATACGACT
>4862 NS=87 contig=overlapped:24
AGGTGCCTAAGGGTCCTCAGCTGCAAAGTGAGGATAACGGTACAAGGTCAGCGCCAGGAGGCTTCCTCAGGTGCTCTTCACCTCACTTTTTGAGGCGGGGTCTCCCACGGAGCCTTGAGTTCGCTGACTAGGCTGGCTGGTGAGCAGGCTCTAGGCGCCTGGCTCTCTTTACTTCCTAGTGCTCGTACTGCAGGTGCACACCAGCACGCTGGGTTTGGTGTGTGGGCACCGAGGGTCCAAATTTAGGCCCTCATGGGACT
>4863 NS=118 contig=overlapped:25
GCGTGTGCCTGGGCTGCATCTTCCCTGGCCAGGTGCACAGCCGTTATGTTCCTGCAGCACCTCCGCCTGCACGTCAGGTTGTGGAGAGCTTATACAGCAGCGGGAAGACACGGATCTGTGCATGCGCAGGGCTGCCGTGTGTGTTGCCTGGGTAGTGCCATCTTAGGGAAAGTCTAGACAGCAGAAGTGCCGCCTCAGGAAACTGGGGTTACGGGCACCATCCATGACCTCCTCCACCGCCTTACACTCACATCCGACT
>4864 NS=130 contig=overlapped:110
CTATGCATGCCTGTATACCCAGACAAATCCCAGAAGCTTGCTGGCTGGACAACCTAGCCAAAGTGGCTAGCTTCTAGTTCAGTGGGAGTACCTGTCTCAAGGCAATAAGGCGAAGAGCATAAAGAAAGGCATCCAATGTCTTCCTCCGATCTCTGCATACTCATACACAGGACT
>4865 NS=115 contig=overlapped:104
CCATGGTCCATCCATGGGTGACCTTTGAAGTTAGGTTGCCTTTTCTTAAAGTCATACACAGAACTTACAAAGCCGCATTGGAAGCAAGAAAATGGCTCAGGGTGTAAGAGTGCTTGCCCTACAAACACAAGGGCCTAGTTCAAATCCCCAGCACCCATGGAGAAAGCTGGCCATGGGACT
>4866 NS=94 contig=overlapped:29
CAGTGAGCAGACTTACAAAAAACACTAAATGTCATTTTTTTTTCTTTAAAATTGCAAGTTCTGCCCTCCTGGCAACAACTGTGAAGAGCTAAACATCAGCCACCCCCTTTAGATAGGGCATGCTACCCTTAATGGGGCAAGCATGGGGTGTTTGCCAACGTCTGTACCCAGGGCTCTATTCCAGTACACTGTTGGCTGGTTTCTGAAGGTCGTGGTCAGCGTTTTGTCCCTTCTGTTGGATCTATTCACAGGACT
>4867 NS=9 contig=overlapped:89
GTGTGTGGGTTTATTTGTGGGTCCTCTGTTCAGTTCCATTGATCCACCATTCTGTTTCTATGCCAGTACCATGCAGTTTTTAAAACTGTTGCTCTATAGTACAACCTAAGATCAGAGATGGAGATATCTCCAGAAGATCTTTTATTGTAGAGGATTGTTTTAGCAATTCTGGATTTCTTGTTATTCCATATGACT
>4868 NS=113 contig=separate
GTGTGAGTGACAGATGTTATAATCTTAAAATTAATTTTCTTTGGCTGTTTCTTGAGTACTTGGCTATTCCACAGGAGGTATTTCTAAGAGGATAAGAAACTTGGAAGCGAAAACAGTACATTTCGAAGAAGAGGCAGGGANNNNNNNNNNGACCAAAATTAGCCCAGCCCACACTGAGAACTCTGAGTAAGATCCGAATCACGGACTTTTGAAAGTGAAAAGAGACTGAAAAGCAAACCATCTGTGATAGTTAGTGTTAACTATCAACTTGATAGAATCTAGAAGCACCTGACT
>4869 NS=131 contig=overlapped:12
GAATGATAAGAGTGGACAACGGGGTGAGTTCTGCAGAAGTCACTGAGCTCGGAGCTCACTTGCAGCTCAAGGGGAGCCATGCAGGATGAAGATGGGTATATCACCTTAAACATCAAGCCCCGAAAACCAGCTCTCAGCTCAGGTAAGAGGGCTCAGTCAGCAATTTGGACATTAGTGAAATAGGTCGCTCCTACTCTCTGTCTCTTTCCTAGTGACAGGGTGCTTACATTTGTGTTTTCCTGTATGATATTCTTCCTCTGAAGCATGCGACT
>4870 NS=113 contig=separate
GAATGAAAAGATGCCATCCTGCCCCCTTCCTGCACTACCCCAGGGCTTGGGGAAGCCTGTGGGGTTTGCTTGCAGCTCTTTTATCTATACAGAACCGCCCTGGATGTTCTGGGGTGCTGCCTCTCATTGTTCCTCCATGGNNNNNNNNNNATGGAATCATGTGTCAGGCCTCCAGCTTTGCCCAAACGATCACCATTATAACCCTGCATCTGGGGGGTTATAACCCTGGCACCTTCCAAGGGTGCCAAAGACTGCTTCAGAATGAAAGAAGGAAAAGAGAGAAACCACAGGACT
>4871 NS=85 contig=overlapped:59
GAGTGAAGCATGCCTGAAGTCTCTGTCCCACTCTGGCTATCTCTGTCCAGCCCTGTTCTGTCTCAGGCAGTTTCAGTCAGGGTGACTGCCGCCTTCTTTACAGCCGCCTGGTATGCGGACAGTTGGACAAACTGCAACCCCCTCTTTGGTCACCTGTGGATGGTCCTTGAAGCTGTTTCCGTGGCCTTGCTGTGATGCAGAGGATGTCCTTTGACACATCTGACT
>4872 NS=75 contig=overlapped:11
TCATGATATTTCAAGCAAAACAAACAAACAAATAAACAAAACACAACCAGAAAACCCAAAGACAGATACGTGGGAAAATGTAAAACTAGTAAGGAAAAAGATGATATGTGTTAAGAGATTAATACTTCCTAACCCATTACGGTTTGATTCGGACCCAGACTTTACATCCCTCCCCATGGAATGGCTCTCTCTGAAAAGCTCTAGGAGTGAAAACTCCATTGCTCAGTCCTCTGGAAGTACATCACAATCCCTTTCCCCCAGTTCCATCTGACT
>4873 NS=126 contig=separate
ACATGATAATCAACAATAAAATGTTGTAAAATGAAAGTAAATAGGCTCAGGCGTTTTCTTTCTTACCATATGATGCATTGCCACATACTCAGTAACTGAGATGTCTAGCTCTGCTTTCAAGCTCAAAGCGATCCCCAGTGNNNNNNNNNNGCCTCTTACTAAGAGCACTTCTGTTTCTCTTTGAGTGACCACAACCTCCACCACAGACTGACAGTTCCTGTCACTTCAGAGAACTTTGGCTTCCACACTTCACTTTGGCTTCCTTCTGTAACCCAGACTCTAAACCATAGGACT
>4874 NS=109 contig=overlapped:85
GTGTGAGCGATGACACAGAACATGGGGCGAATTCCATGATGAAAATACACACAGGGAGCATCTTACCCAGCCCGGAAGGTGCAGGCAAGGCTTCCTGGAGCGGTCCCCTGAGCCGAGTCTTGAAGGATGAGTTAGCCAGGTGAGAAGCAGGAGAAGGGCATTCTGGGTAGGAGGGACAGCGTGGGGAAGGCATGGGACT
>4875 NS=117 contig=overlapped:11
TGGTGACAGATGTGCACTGCTCTGCTTTGTGTGTAGCTGCTGGGGATCCCAGCTCAAGTCCTCACGCTTACACAATCAGCCCTTTACTGACAGCCATCTCTCCAGCCCTGGACCTACAGTTTTACGATGACCCTACCCTTGACTCTGTGCCTTTCTCTCTAGCAAAGCCCTGGTGTCTCTTGATGTACTGTCCCACTCATTCTGTGATCGTGATGGCCCACCCTCCCAGGTTCAGTACAGCACCCATCATCGACCCATTGCCTGCATGGGACT
>4876 NS=88 contig=overlapped:112
CAGTGGAAAGGTGTAGGCAAAAGGTTATTGTGTAATTCAAATGTTGATTTCTGTACAACCCCCCACCGTATCTAGTTGCAACCCTTATTCTGAGAATCTCCTGTGTCAGTGTTGTATAAACACCTGCACTGTGCTGTTTAAACACAATTGCTTCCCAACTGTCCACTGGACT
>4877 NS=124 contig=overlapped:70
ACATGAACAAGCTGTGAGGAAGATGGAGGTCAGGAGGGGTGGTGCACACCACCCTCGCTGTGGGGACAGCCACTTACTTCTTGATCTTTTCCAGAATGTCAGCCATCTTGCCAAAGAGATTCTGCGTGAAGGAGAAACCGCAGTGACCACAAGCCCCAGTGCCTGTCGGTCACATAGACGTACCCAGAAGGCACCAGGGGAAATACACAGGACT
>4878 NS=88 contig=overlapped:16
ATGTGTTTGCTGAGGAGTCTGTTCCTGTTGGTCTTTGGGGATCTCACGAACTGGGCATAACACCTTCATATGGGTTTTCATGCTAATTTGTCTCTATGTGAAAAAGGCAAATCTCTTATCCACAAATTCCAGGTAAGCTTCTAAGCTTACTACAAGTAGGCATACATTCAATGCATGCTTTCTGTCACCTCAGCTTTGTGTCTTCGGGCAGACTAAGATAATTTATTTTGGTGATAGCAAGGAGATTCCTTGGTCTTTACATGCGACT
>4879 NS=120 contig=separate
ATATGTACGGTGGGGTCATTACTGTTCTGAAGATCTGTAGATGTAAACGATTAAGCTCCAGCAGTCCAATGAGGCGAGCACCATTATCATTCCATGCTACAGTGAAGAATCTGAGGTTGAGCAGGAACCGAGTGCAGGAGCTGANNNNNNGACCAATGCAGGAAGCCTGGCTCTAGAGCACAGGTTCTCAATCAGTGGGTCGTAACCACTTTGGGAGGTGTCAAGCAACCCTTTCCCAGGGGTCCCCCAAGACTGTTGGAAAACACAGATCTTTACATCATGATTCATAAGACT
>4880 NS=88 contig=separate
CTATGTGTGGAGTCTGGCTTTTCATATCCACTTGTTTCAGAAATGAAATCAATTTTCTTTCAAGCTCCTGCCAACAATAAAAGCATTATACCAAAAATTTCACATAGTTCACCATGAACCTTTATAATCACTCTATATTANNNNNNNNNNCCCAGAATTGGTACTAATAAGATATGGTATGCTACATTTTTTTTATTGTTTCGTGTATTTCTCCATGTATCACTAGGTGTCTGTTCAAACTTGTTGAATAGACTACTGGCAGTGTTGAGTTGCTAAAATGTTCATCATTAGACT
>4881 NS=91 contig=separate
ACGTGTAAAATTTAGTTCTCATAACACATTTCATAAATGAGGGAACTGAGATGTAGAGGTTGCAGTGTTTCTGGACTGCCTACATGGCCAAACATGGACTTGAACATAGATATCCAATCACAGGGCCAGGGTTCTTCATCNNNNNNNNNNGATAAAGCTCTCATGTTCCCAACTAGACAGATAATTTCACTCAGTCTATCTTCACAGCAGCCATGGAAGATAGCTGTTACTATACTAATTTCATGGATACAGACACTGAGAGGGAGGATGCATAAGAGCCCAAATCATGGGACT
>4882 NS=21 contig=overlapped:76
AAGTGAGATAATGTCCACTTATTATTTTGGCAACTACAAGGAATCTTTGGGAAAAAGGATAGAAATCTAGCTGAATATTTTGGCTTTATGAAGCTTCTTCATATTCTGGTACTAAATATTAGATGGAGCAGCAGCCTAAGCTCATTTTCATCCAAAATGATTGCACAGTGCAGCTAAGCTCACAAGATACTTATTCAAGCACTAGACT
>4883 NS=122 contig=overlapped:28
ATATGGGACTATAGGATGTAGTCTGAGTAGTCTAACAATGGCTGTTTTAAGGCTCAGGTAACTGTTGAGTCCACAAGGTCGGTTGTCTGGGCAGTCCCAGTTTGGCACTGGAATTGTGCATGATTCTTGTAGAGCTGCTGGTCTTCAGTCTACGAAGGAATCCTGAAGAAGTGGATTTAAGCCTGCCAGCAAGAACTAATCATCAAGAGTGAGGACAAGCAGGCAAAAAGCAGCGTCCTTCCAAGTCCATCTGACT
>4884 NS=127 contig=overlapped:82
AGATGAGGAAGCACAGATGCCACACAGAGAACAGCCACAGTTAGTGGCAGAACCTGGGCCTGCATCTCTACTGATTGCAGTCTGTGCTTTCAGCCTCTAAGATGTGTGTTCAGAAGGTGTCTCTGGATGCCTTGTGTCCCGCTGTGATGTGTGACCTTGGGCAAGCCCTGCACCTCCTCTGTACTTCAGTTCCCATCTGACT
>4885 NS=96 contig=overlapped:16
GAATGACACAAGCTATTTCTTAATGGTCTCCAGACTCCATTTTGTTTTGCTAATGCTAGGGTTGAGCCCAGGGCCTCCTGCATGGCAGGCAAGGGTTCTACTACTGAACTACCCCTCAGCCTCTAAAGCTGTTTTCATTGTGATTTTCCTTTTATTTCTACAGCTATGAGACATATGCTCATGAGCTCTGCAGAGACCCAGACATTAGATTTATCAAAGATGTCAGAGTCACCGTGATAATACACCTCCACAATTAAAGAACATCAGACT
>4886 NS=11 contig=overlapped:49
ACGTGTTTGCTATTTTTGGTATGCTTTCTCCACATCAAATGCTTTGGTTAGATTAGAGATTGTGCTTGTTCCCTATCAAGTTTGTGAACTGTGTCACCCTAATTTAATTTAGTGTGTTAAAGCTGTCTTCCCTCCCCCAAGGTCATTGTCAGTTTTAACCCCAGATAAAAAGAAAGAAAGAAGTGGACAGTTTCCAGGTAGCACTTCTAGGAACGGTTTTATTCTTCATGGGACT
>4887 NS=59 contig=overlapped:90
CTATGTGTAGCTCCAGCTCTGGAAGATGTCTCTGGCTTTACAAGGGCACATGTACTCATATGCACATACCTACATGCAGGCACACATGCCTACACATGATTAAAATCACTAATTCTGGGGCTGGAGAGATGGCTCAGTGGTGAAGAGTGCTGTCTGCTCTTCCAAAGGACCTGGGTTCAATTCCCAGCACCTGACT
>4888 NS=120 contig=overlapped:90
ATGTGCTAATTTGATACTTACTTACTGAGTAATGACATCAGGAAAGAACTACACCACTTCGTTTTCCGTAATTAAGCCATCATGCCTCTGCAAGGGCAGAGGTTGGTAGCACAGGGAAATCTCGGTAGGTCATACAGTACAACAGGCTCAGGGACGCAGCAGTGTGGCGTCGGGCGTAGGGAGAGCATGTGACT
>4889 NS=105 contig=overlapped:61
GCATGCATGCACCTAGCGGAGGGCTACGCCGCAGAGCACAAGCAGAAGCCAGAGGAAGACATCAAGTGTCCTGTTCTCTCATTGTCTGCCCCGTTCCCTTGAGACAAGGTCTCTCGGTGAGCCTGTATCAAGGCTGGCAGCCAGCACGCCGCAGTGACCTACCTCTCTTCATTCTACACAGCACAGAAATTAGAGGCACACATGGCCAGGCCTGCACGTGACT
>4890 NS=86 contig=overlapped:98
CTGTGGTTCTGTGACTGAGGAGGCCGAGGCAAAGAGGTTGTGTGTTTGAGGCCATCCTGAACTACAAAGCATGACCTCATTTCAAAATAGTGTAAAAACGAAAACAAGCGGTGTATTGATAGCTCAGTGGTGGAGCTTGTGTGGCATATATGAGACTTTGGGCTCATCTTCAGCACTCATAAGACT
>4891 NS=124 contig=overlapped:89
GTATGTGTGTGTGGAGGCCAGAGGTAAATGTCTTCCTGAAATTTTCTCCAGCCTATGATTTGAGACAGGGTCTCTTACTGGACCCAGAGCTTGCCAATTTGACCAGACTGTCTGGAGACTAGCCTGGACCAGGCTCCAGGATGGATGCTTCTGCCTCTGGTTCCCCAGCACTGGATGACAGATGTGCATCAGACT
>4892 NS=69 contig=overlapped:82
GTGTGGACCTATCTGCATTGCCCCCGTGGCACGCCTGGGTTGGCTACCCAGAAGCTATTTAAGCTGTGGGCTGGCTTTCCCCGGGGTCCGAGGATTGTTCAATGTTCCTGAATAAACTGCATTGAAAAAAAATGAGAAAAAGCACTGTATTAAAGTAATACGATTTTTAAGCACATGTAAATACATGCGTTTTTCATACGACT
>4893 NS=124 contig=overlapped:72
GGATGATTCTACCCATAGTCAGGGTGGGTTTCCCCTCTCAGCTGACCCTCCCTGGAAAAGCCCTCACAGAGGCTGTGGCTCATTCACACCCTAAATCTACTCAAGTAGATGATCAAAATCAACCATCACGAATTCACTTTAGGAAAAGCGTCCCCTGATTTTGAAGGTTCTCACAGTTTCCAGGAATGATGTGTGCAGAATTTCATCAGACT
>4894 NS=60 contig=separate
TTATGTCAGAAGTCATTAGAAACTTGGGAGTGGGAATTCTGAATTATTTATTTTGAATCTTCAACAGTGCCCAACATACTTACTCTCTTACAGGCTGAAACACTTGGCTGATGACGAATTTAATGAGAAAGACAGCAGGANNNNNNNNNNGCTTGCCAATGCATCAATGCAAATTCATGATGTACAGACAGGTTAAATTACTATTAACCTTTCCATTCTAAGACAAATTATTTCCTAAACTCTTGCCTAGAAACCAGCATGAATCATTCTGTCAAATTGTTAAGACATAAGACT
>4895 NS=102 contig=overlapped:79
GGGTGGGGGGATCTCTTAATGTTGTGAGTGAGTTTACCTTTGTGTTGGGTGGCATTCACAGCTCTCCTGGGCCAACTGCAGCCACACAGAGCCGGCAGGCTGTGCACGCTCGCTAGAACTCTAGGGCACTGAACTGTAGAAATATACGTGACTTGCCAGGAGCCACCTTTGAAAACTGTTTCACCAGCATCTCATGCACACGACT
>4896 NS=124 contig=overlapped:9
AAATGTGAAAGGCAGAGAAAATTCCAGAGCAGGGGGAATGTCAAATGTATAAGAGAGTGCCACAAGCAAGCAGAAAACAGGGGCATAACACGTGAAAAGGGGTGAGAGTCTGCAAAAGTAATCACAGCTTCGAATAGTCATTTCAGAAAGAAAAGAATGAATTCACAAAATGTATTAGGCCGGCACAAAGGACTCTGTAGCATAGCTGCTGATCGTGAATTTGTAATACTTCTAGTCTGTCTGCAAGGCTTCAGCAGCACCCCAGTCATTAGACT
>4897 NS=46 contig=overlapped:132
GCATGGCAGCTAACGCACAAATCACCTTCAAACATGTCCACCATTCGGAAAAAGGCGAGAGAGAAGGAGGACTTCCCACTGCCTGTGCGGCCGCAGATTCCAATCTGGAAGAGAAGCAGGTGCATCTGTGGCCCTGGGGTGTGCACAGGACT
>4898 NS=85 contig=overlapped:120
AGGTGAGGGTAGCTTGTGCTGCCACCTGAAGCCATGGTAAAATCCCAGCCATGCTGCTGCCAAGGGCCATGTCTGGGTTCTGTGTCTATATCTGTGGCCTATGTTGCCAACAAAGGCCATGTGGGATGGCCCTGGTCTGGGCTGATGCCTGGGACCATGTGACT
>4899 NS=103 contig=overlapped:13
GCGTGTGGCTTTCTCTCCTGTGCACGGGGCAGGTCCAGCAAACCACTTAAAACCCCATCACGCTGACAGCCATGCTCAGAAATAGAAAAGTGATTCTTTTATGGCATTTACTGCTCGACTTATCCACTTAGCTGAGTAAACAAGACCCCACGACGAACCGTTTTGATTCTCGGGGTGCCCTGCCGTGTCTGACTTACATCCACAGTGGATAACTGCCTGACACGCCAGCAGGACTCCCGGCAGCTGCTATGAAGAGTGTGTTCATGAGACT
>4900 NS=104 contig=overlapped:77
CTGTGGAGCCAGCACTTGGGAGGGAGGGAAAGGAGAATCAGAAACTGAAGGCTATCCATAGCTGCAAAGTGAGTTTGAAGCTAGCCGGGGCTACAAAAGAGCCTGTCTGGATAAACAACAGAAATCACATGCTCTTGGTGTGATCCTGAACTTGGACCTGTGTGCTTCATACTGTGGTGTTCCCTGGGCAGGTAGATATTCACAGGACT
>4901 NS=86 contig=separate
AAATGAAGAATGTGTGCGAATTTAGGAAATACTGTACGCACTCACGGTGGCATTCCAAGTTGCAAGGCATTTAAGGGGACAGATATTGAATGGCTGTCTGGATCAATACTGCCTTAATGAGAACATCTGTGAACTCTCACNNNNNNNNNNCAACACTACTACTGTAACTCTATTTGTTTTGTTTTGTTTGAAGTTTACAAGATATTGTGATACATGTAGATTTGAAGGCGTCATAAACAGCATTTATTACCTTAGTATAACACACTGGTCTTGTTGCTGTCCCTTCACATGACT
>4902 NS=112 contig=overlapped:7
ACATGTGGTGGACCCCCTCAGAAGCCTTAAATGACAATTTAAAGAGCAGCTAAATTGAAAACCACATCCAGGTACTATGAGGGTAGTGCCCCACCTGGAGAGGGAGTGGGTGAGCCTCACTCCAGCACTTACTGTCTGAGTGTGCTGTATTTTGTTTTGTTTGTAACAGGTTCTTTGTAGCCCAAGCTATCTTGGAACTCACTGTACCGCTCAGGCTGGCTTTAAACTCTTGTTGAGTTTCCTGCCTCAGCTTCCTGAGTGCTCGGCTCATAGGACT
>4903 NS=69 contig=overlapped:32
GTGTGGCTTCTGATGTCACTTGGAGGCACAGTGTCACAGCAAATTCTATGATCCTCCAGCTCTTACAGTCTCCTCCCCCCCACTTGTCTGAAACATTTCCCAAGCCTTATGTATGAGAGAGTTTTGTAGACGAATCCATTGGGCCTGCACTCCACAGTGCTGCCTTTTGATTGGCTGTGGTTTTTTGTAGGGGTCCCTGTCTATTGCAAAGAGAAGTCTCCTTGATGAATGGCAAGGACTACACATGAGACT
>4904 NS=116 contig=overlapped:12
ATATGGTCTATCTTTCTGTTCACTTGTTGTCCTCACTGATTTCTTGCAACAGCATCTTGCAGCTTTCAACACACAGATCCTAAACCTCACACTTGTCTTCTTCATAAGACAATCGACCTTCATGCAGCAGCATCGTGCCCACACAATATGCCATGCTCTGAATTAGGGTTTCTATGGCGGTAAAGAGACACCACGACCACAGCAACCCTTAGAAAGGAAAGCATTTAATTGGAGCAGGCCTACAGTTCAGAGGATTAGTCCATCATCAGACT
>4905 NS=92 contig=overlapped:76
CTGTGGAAGGATGATGCTTCCAGCATCCTTCAAGTTACGACATCTCATGTTGGTCCTGCGATCAGCACTAGCTAACCAGAAACGAACTGTGCAATCCAGGAACAGTCCCTGCTTCCAAGAATACAGGAAGACGATGTTTCCGGCCTCCTCCAGGTCATGTCACCATTAGTCATGAGGCTGGTGTTAGTCAGCAAACCTCCATAAGACT
>4906 NS=109 contig=overlapped:7
GCGTGTGTGAAGTCCTGCAGTGTTTGCGAAACGTCCAGATAAGATCGGTTCTTACAGGCAGGAGTAGAACAAAACTGAAGTGGGTGAGGACTTGACTAATCCTGGCTAGCTGATGAGTGGGTCCAGAGCGTGGGTTTTCAGGATGAAGAAAGAGAAATGGGGGCGGCTTAGGCTCCTAAAACACTGTGAATGCACCGAGTTCCCCTGCGCTGTACACATTAAGAGCAGGCCAGGGTGGGCTGGAGCGATGATTGAGAGGTGGAGGGCGCATACGACT
>4907 NS=104 contig=overlapped:80
TGATGACCCACTTATCCGCATTCCTTAGGACCTGCTTGTTTGGATTCTCCAGAAAAAGGGAGCTCGCTTGCTTTCCACGGGTGAGCCTATTAACTACAATTACAAACCACAAGAGGCTGATTTGTGGACAGGGAGCCCTGTGAAGATGTTTGGGAACAGTGGCTCACTGTGGGACATAGAAACTGGCTGAAAATGCACCCGACT
>4908 NS=64 contig=separate
CTGTGAGGCCTGTGCAGTGGCAAAGGTTGACTTTCCTGGGGCTCACTTCTAAGATGAAGAGTCGTTTCTCAGGCCTTTATGGTTCCAGAGCATCCTTAAAAGCATAGCTGGAAACCAAGGCCAGATGGTTGTGGAGAAACNNNNNNNNNNATGCTACGTGACATAATGTATTTGCTGTTGAGTCACATTGCTGCACAGATCACTAGCTGATCCTTTTGTTGCTGAATAATATTCTCTGATATATAGATGCCCCATGATATACCCATCTATTTACCTATAGATAAGCATTTGACT
>4909 NS=107 contig=overlapped:111
TCGTGGCAACTTGTGTTTCTTGGAGCACCGACTGTTTCCACAGCTAGCGTTCTGGCTCCCAGAGCCTGTCCTTCTGTCCTTCCTCACATTACAGAGGGGGAAAGGCAGAAAGAGGCAGCTGCTGGGCAAAGGGGAGCCCAGTGCTTGATCTGGCTGGGCAGGGCCATGGGACT
>4910 NS=33 contig=overlapped:133
AAGTGTGGACATAGTGGGAACATTCAGACACTGAATTGAAGAGTGGTGATACACTATTAATAAGGAACTGAGGCTGCTCTTGCTAACTTACTGAGCTAGACTCTCCTTACTCCAGGCGCCAGTCTATCTGGGTTCGCCTGTATTCATAGGACT
>4911 NS=98 contig=overlapped:75
TCATGAGACTCCTGCCCAGGCTGTTTCTGTCTTGGCTCCATCAAGTCACAAGCAGGCCTCCACAGAGCTGATGTCTCACATTGCCAGCTCTTAAGAGATTCAGCCCAGAAGGAACACCTGTCATTTGTCATTTCCTCTTCATGTCCATTGGGCAGAATTAGTCACATGAACTGCTTAACTGTTGGAGAAATACGAAGGAGCATCTGACT
>4912 NS=96 contig=overlapped:111
ACATGCACACGCACACACAAAACGTGTAAAGCTCGAAGCTTCTGTGTCGTTCTGGTAGTTGTCATGACGAGCATCTAAAAACTTAGGAAAGATAGGAAGAAAGTTAAAGGAGCAGGGAGAAGCAGGGAGAATCAGCTTGCCTCTGGTTTCTATCATGAGCAGCTCATCTGACT
>4913 NS=46 contig=separate
CTGTGAATTTCACCACTTGGCCCTCTGGTCGTGTCTTCCGTAACTATTCCTTGAGTGAAAAAAGGAAGAACAACCCTTGACAAGCTGCATTTTGCTTGTTTCTCTTCTGTAGTTAGGTTCTGCGCTTGCTTCAGCTGTAANNNNNNNNNNACTACTCTTAACCCTTTCTAAGTTGTGTGGCATTGATTACATTCACATTATTTCGTAATCATTGCTTCCCACCATTCATTTCTTCCAGCTTCAAGAGTTTGGAGGCTACAAATAGAAACCCACGCCTCCTTCTATCATTCGACT
>4914 NS=137 contig=overlapped:22
CTGTGGCTTAAAGTCTAGTCAGGAAAAGGTGAGCATCCGAGAGGCCAAGGGAAGGAAACAAGGGACTTACAGTCCTGAGCACGTGAGAGGCCAGGCCCCCCAGAGAGGTAACATGACTCCACTGTAAGATGTGTTAGAAATGTGGTCACTCCGCCCAAAACACGGAACCTTCACCCAGTGGTTCTTCTCCCTGAGAAAGCCTTGCCCATGAATCTCTGCCAGAGCAAAACTCAAAGATGGAGGGCAGGAGAATTCACCAGACT
>4915 NS=72 contig=overlapped:81
TCGTGGCCCAAAGTATAGCTTTTAGTCACATGTTTGTACTTGTTTGCTGTAAGACAAGTTTCTTCTGTGACGAACAGAAGGATCCATGATGAGACAAAAGCAAATTTCTTGGAGTTACACAGTTAACAGTAAAGGCCTGGAAACATGGCACAACACTCGCTGCTCTTCCAAAGGAACCAGGATTTGATTCCAAGCACCCGACT
>4916 NS=117 contig=separate
GTATGACAGGTTTCCCCGAAGATCAGCTCTTTGTCATAGAAATTTAAAGAACACATTAAAAAGAGAAATCATAACAGTAAGACTCAAATACTATTGCTCTGTGTATCACGTGGGATTAGATATATCTCCAAGCAAAAGTCNNNNNNNNNNAGAGGCTAATAGTTCCTCACATAAAGAAGGCACAGAAGGCTGATGCACCTCAACAGAAAACTTCTCCTTCATCTTTCTACAATTCATTGTCATCATGAGAAGTTTTCCCTTCTGAAGTCCCGCAGCTCCAGGCTTCATTAGACT
>4917 NS=75 contig=separate
AAATGTCCTTACATAACACAGTACCATATGCAATGAATATATGCCAAAAGAATTTAGATAATAACAATAAAGCAGCGGCTTTTAAAACATATCAGCAATGAACTTCCTAAAACAGAAATCAGAAAAACAGTCACAATCACNNNNNNNNNNAAGAGCTGAAAGACCTGCACAAAAAAAGATTTTAAATGCTGAAGATAAAAGGTTTTATTTAATTGCAACTTTCTTTTCTGATACTGGAAGAATTGATGTAGACATGACCTTTCTTTGACCTGGGAAGGCAAGATTCACAAGACT
>4918 NS=112 contig=overlapped:10
AGGTGGGAGATAGGAGGTGCATCATAAGTGCCGTGGGGGAGAATGTCCTGCTTTTTCTCTTTGTCTCACCTATGAGTATCTTTGTCTGTTTCTTTCATGGTCTGATGAACAGACATCTCAGGGAAGCGTTTTAGTCTGCAGCCAGAGTTTCTGTTTACAATGACCAGAGGTGGGTTTAGCAACCTACCCTGGGGGCTACAGGGTGTGATGGAGAGCCCTGAGCACCGCCTGGGCTCCTAGAGTCATCCCAAAGAAGTTTTGCTGACACCAGACT
>4919 NS=98 contig=overlapped:15
GTGTGTTCTTTGACTAGGTTTTTCAGAGATCGAGAACAGTGGTGGCACAGCTACGAGGGGGCGTTTGAAAATGGAAAGCCCAAGGACCTGAGTGTGGCTGTCTAGCTGGGCATGGCTGCGTAACGCTGTAAGCTCAGTGCTGGAGGACGTGCAGAGACTGATGGCTCTGGGGCTCACTGACAGGCATTCCAGCCAAAAGAGTGAGCGTTGTGTTCAGGGAGAGACTCTGATTAAAAGAATAGAGGGAAGAGTCATTAAGACATTCGACT
>4920 NS=91 contig=overlapped:23
ACATGTTTTCCTTGCTTCCCTGCTTGTGTAGCTAACTAGAGACCACCTAGCGCCCAGACCAGTTCATTCTCCTGATAGGTTGGTCTGATTCTGCCAGGACTGAGGAGGCAGTCCTGTGCAGTGGGCCCCACCTTTGCCGCCCACCACTAAGCTGAGGGCACGTTTCCTTCCTTGTTTTCGTCCTGCCACTCCCTCCCTCCATCCCACTGAACAAAAGCTGAGTCCTCTTGGCCGCTGTCTGAGTTACTTTTCCATAGGACT
>4921 NS=96 contig=overlapped:82
TGGTGTAGGCTTCCCCTCCACACCTCTGCCCTTCACAGAAGAGTTGGGATGGGCAGCCTTCTCCCAAGCCCCACACTCCCACAACACTCTGGAACTCCTGAATCCACACGATAACGTGTTCTGTGTAAATGGACTCCCACTGCCTGGAGGGGCAGCTGTGGGCTTGGGAAGCTGGACCCTGACATGGCTGCTACATGTGACT
>4922 NS=133 contig=overlapped:100
TAATGATTCCAGCCACCCAAGGTCTCTGGTCGGGGCAATATGGAGACTAACACCTCACATTGTTCTCAATGCGCCGTAGTTTAACAGTGAAAAGTTGATTCATAAACTTATTCATTTACTCAAAATACATACTGAATGTGACATATGCATCATGTTTCCCTGATGCTGCTGCTGACATGGGACT
>4923 NS=9 contig=separate
TCATGGCTTGGCAGGATTAACATAGTAAAATGTTAAAATGGCCATCTTACCAAAAGCAATCTACAGATTTAATGCAATTCCCATCAAATTGCCAACACAATTCTTTACAGACCTGGAAAGAAAGAATTCTCAACTTTGTATGGAATAACAAGAAACCCAGAATTGCTAAAGATCTTCTGGAGGTATCTCCATCCCTGATCTCAAGCTGTACTATAGAGCAACAGTTATAAAAACTGCATGGTACTGGCATAGAAACAGAATGGTGGATCAATGGAACCGAACAGAAGACCCAGAAATAAACCCACACACGACT
>4924 NS=2 contig=separate
TCATGGCTTGGCAGGATTAACATAGTAAAAATGGCCATCTTACCAAAAGCAATCTACAGATTTAATGCAATTCCAATCAAATTGCCAACACAATTCTTTACAGAACTGGAAAGAAAAATTCTCAACTTCGTATGGAATAANNNNNNNNNNATCTTTTGGAGGTATCTCCATCCCTGATCTCAAGCTGTACTATAGAGCAACAGTTATAAAAACTACATGGTACTGGCATAGAAACAGAATGGTGGATCAATGGAACTGAACAGAAGACCCAGAAATAAACCCACACACGACT
>4925 NS=2 contig=separate
TCATGGCTTGGCAGGATTAACATAGTAAAAATGGCCATCTTACCAAAAGCAATCTACAGATTTAATGCAATCAATCCCCATCAAATTACCAACACAATTCTTTACAGACCTGGAAAGAAAAATTCTCAACTTCATATGGAATAACAAGAAACCAANNNNNNNNNNCAGAATTGCTAAAACAATCCTCTACAATAAAAGATCTTCTGGAGGTATCTCCATCCCTGATCTTAAGTTGTACTATAGAGCAACAGTTTTAAAAACTGCATGGTACTGGCATAGAAACAGAATGGTGGATCAATGGAACCGAACAGAGGACCCAGAAATAAACCCACACACGAC
>4926 NS=7 contig=separate
TCATGGCTTGGCAGGATTAACATAGTAAAAATGGCCATCTTACCAAAAGCAATCTACTATAGATTTAATGCAATTCCCATCAAATTGCCAACACAATTCTTTACAGACCTGGAAAGAAAGAATTCTCAACTTCATATGGAATAACANNNNNNNNNAAGATCTTCTGGAGGTATCTCCATCCCTGATCTCAAGCTGTACTATAGAGCAACAGTTATAAAAACTGCATGGTACTGGCATAGAAACAGAATGGTGGATCAATGGAACCGAACAGAAGACCCAGAAATAAACCCACACACGACT
>4927 NS=12 contig=separate
TCATGGCTTGGCAGGATTAACATAGTAAAAATGGCCATCTTACCAAAAGCAATCTACAGATTCAATGCAAATGCCCATCAAATTACCAACACAATTCTTTACAGACCTGGAAAGGAAAATTCTCAACTTCATATGGAATAACAAGAAACCCAGAATTGCTAAAAGATCTTCTGGAGGTATCTCCATCCCTGATCTTAAGTTGTACTATAGAGCAACAGTTTTAAAAACTGCATGGTACTGGCATAGAAACAGAATGGTGGATCAATGGAACCGAACAGAGGACCCAGAAATAAACCCACACACGACT
>4928 NS=7 contig=separate
TCATGGCTTGGCAGGATTAACATAGTAAAAAATGGCCATTTTTGGCATTTTACCCAAAAGCAATCTACAGATTCAATGCAATTCCCATCAAATTACCAACACAATTCTTTACAGACCTGGAAAGAAAAAATTCTCAACTTCATATGGAATAACAAGNNNNNNNNNAAGATCTTCTGGAGGTATCTCCATCCCTGATCTTAAGTTGTACTATAGAGCAACAGTTTTAAAAACTGCATGGTACTGGCATAGAAACAGAATGGTGGATCAATGGAACCGAACAGAGGACCCAGAAATAAACCCACACACGACT
>4929 NS=2 contig=separate
TCATGGCTTGGTAGGATTAACATAGTAAAAATGGCCATCTTACCAAAAGCAATCTACAGATTCAATGCAATTTCCCATCAAATTACCAACACAATTCTTTACAGACCTGGAAAGGAAAATTCTCAACTTCATATGGAATAACANNNNNNNNNNGATCTTCTGGAGGTATCTCCATCCCTGATCTTAAGTTGTACTATAGAGCAACAGTTTTAAAAACTGCATGGTACTGGCATAGAAACAGAATGGTGGATCAATGGAACCGAACAGAGGACCCAGAAATAAACCCACACACGACT
>4930 NS=4 contig=separate
TCATGGCTTGGCAGGATTAACATAGTAAAAATGGCCATTTTACCAAAAGCAATCTACAGATTCAATGCAATTCTCATCAAATTGCCAACACAATTCTTTACAGACCTGGAAAGAAAAATTCTCAAATTCATATGGAATAANNNNNNNNNNAATAAAAGATCTTCTGGAGGTATCTCCATCCCTGATCTCAAGTTGTACTATAGAGCAACAGTTTTAAAAACTGCATGGTACTGGCATAGAAACAGAATGGTGGATCAATGGAACCGAACAGAGGACCCAGAAATAAACCCACACACGAC
>4931 NS=88 contig=separate
GTGTGATAGCAGTATGACAATTATGGGTGATATTGAGTGCTCTTTGATTGTTTTTGAGGCATGCTCCACAAGAAGTTATCTGTGTTTGGTCATATAAACATGACTGAAAACCCACACCTGAGGTGGAGAACTGACTGTTGNNNNNNNNNNTTTATTGCTTCCTAATGGCACTCTTAGTCTTAATCAGAGGAACTTTCTTCTCCATGAAAGGTGGTGAATGCAGAGATACATGGCTACTCAAGATACACATTCTAAGTTATAATCAAGTCTCAGCCCTAAGCAGGACATTCGACT
>4932 NS=4 contig=separate
GTGTGTGGGTTTATTTCTGGGTCTTCTGTTCGGTTCCATTGATCCACCATTCTGTTTCTATGCCAGTACCATGCAGTTTTTATAACTGTTGCTCTATATAGTACAGCCTTGAGATCAGGGATGGAGATACCTCCAGAAGATCTTTTATTGTAGAGGNNNNNNNNNNTTATTCCATATGAAGTTGAGAATTTTTCTTTCCAGGTCTGTAAAGAATTGTGTTGGCAATTTGATGGGAATTGCATTAAATCTGTAGATTGCTTTTGGTAAGATGGCCATTTTTACTATGTTAATCCTGCCAAGCCATGAGAC
>4933 NS=93 contig=overlapped:99
GGGTGGGGGCTGGGCATATCCTATTGTGTAAGCTTTCTGGTCTTTACCAAGGCCTAACCTTGTTTCATCTCATGAGCTCTCCTGGCAGGGCAGACAGATCTCTGAGCTCTGAGGACACCATGTGTGCTCATCTAGCCCTGAGGAGGTACTGACTTCAGTGGCATTGTCACAGCAGCCATCAGACT
>4934 NS=35 contig=overlapped:68
ATGTGAACCATGACTTGCAATGTAAAAACGTATTTATTTGGGATCACTGTTTGAAACATTTAATAAATACTATTTGGTACTTGACCTTGAATAGGACAGTCTAAGAGCATGAATACTGTTGAGTTTTAAATCTTGGTTCTAACACGTGCTGGCTGTGTGACATTAGGCAAACTGCTTGACTCCTCTGTTCCATAAGTATCAGTATTTCACAGGACT
>4935 NS=3 contig=overlapped:72
TTGTGTCAACTTGTCACCAGTATCTGAAGGGAAGGTTTTGAACAGTCTTGAAGTCTAGGGGGAATTTAGTTTTTCTTTGTAGTTATTCTCTGCTAGTTGAGACACATGGTCACAGACGCTGACACAAGGGCCAATCAGGCTTACTGGAAGATATCCAGCTGTAGTCTTCAATATTTCTGTACACGCACACACACACACACACACACAAGAC
>4936 NS=122 contig=separate
ATGTGAGCTAGCTGACCCTCAAAGAGGGAAGGGCAAGAGGAGTTTCTTGAATTTATACCTGGCTTCCTAAGTACATGGGCCTTATTTGAAGTGCTCTATCTAGCAAGTCAGCCTGTGTGGTGACTGTGGCTCCTTGTCCTCCATCACAGGTGGCGGCTTTCAAAGCTTTCCTGAAGTCAGAGTACAGTGAGGAGAACATTGACTTCTGGATCAGTTGTGAGGAGTACAAGAAAATCAAGTCGCCTTCTAAACTAAGTCCCAAGGCCAAGAAGATCTACAATGAGTTCATCTGACT
>4937 NS=44 contig=separate
GCGTGGGATCTAGACTTCCTTGTCTGCAATCTCTCGGGACTAAGTCCAGAAAGATAACCTTACTCTTTCAGTCCGATGACTGTAAATGCTCATGACCGCTGCTGCAGCCACAGTGCTGGCCTGGAGACCATGCATTCCCANNNNNNNNNNAGCCCCTACCCCTTTTAAATTCCAAGACTGCACAGAATGTTCAAACTGAGAGGGTCTTGGAGACCATGAGTCTCATCCTTCCTGTTTCGCCAGATGAAGAAAGAAAGACAAGAAGGGTTACTACTTGCCCAAGGTCACACGACT
>4938 NS=92 contig=overlapped:96
TCGTGCTACCATAACCATTGATAAAAGGCAGGGAGCACAGTTTCTCACCTTCCCTTGCTTCTGAATAGGTGAAAGCAGGGCACTGAAGAGGGGTCCAACAAACCGCACACCTTTGGAAGCTGAGGAGGAGAGAGCTCTGAGTGGCGCTTTTTTCCCTTTTGTTGAATCTGGGCAGCTGGCACAGGACT
>4939 NS=86 contig=overlapped:100
GTGTGGAGGCCAGCGGTCTACCTCAGGTGCCATTCCTTGGGATGCAGCCACCTTTTGTGACTTTTGTGACAGGGTCCCTTATTTCTCCGGAGTTTATCTACTAGTTTAGACTGAGTGGCCAGCAAGCTCTGGAGCTCTTCTGTCCCCATGTTTCCAGCGGTAGGTTATAACCGTGCACCAGACT
>4940 NS=105 contig=separate
AAGTGATGATTTGTTTTTGTCTTCAAAGCCCAAGTGTCCTACAAACTTCACTTTCCTTGAAGGGCTGATGTGCATTTTGAGAATAAATATCTTGTGAATCTACTCGGGGACTCAATCTATTATAATAAGGAAAAAAACCANNNNNNNNNNTCATGAGTGTATCGGCGGTTCGTAATTAGAATGCCAGGAGTGCTGTGCAGTTAAGTATCTTGGCTGTTTGCCTGTCTTAGACGGGCAGAGAAGTAAAACCCCAACAACCGAGGCTTGCAGCAGCGGATCTGAGCACACTGGACT
>4941 NS=80 contig=separate
GAATGAAGCAAATGAGAAAAAAGTAAATGTCAGAATGACTCATAACATCAGAGAGAAACTGTACACAGGGTACTGACATAATAGTTTACCAAGGCAAGAAACAACCAAAAGAAGGCCTCAGGGTATATGCCTGAAAACTCNNNNNNNNNNATCCCGCTTCAGCAGAATTGACTGTGGGAATTATTTTCTTTGTTCAGTGACGATCTCACAGAGGCAAATGAATCACTGGTTACATGGGAGATGTGGCAGGCTACATTACAAAGTAGCAGAATTTGACATTATATTCACTGGACT
>4942 NS=80 contig=overlapped:16
AAATGCTGAAAAGCTTGACTAATATATGCAGTACCATGATCAGTCTTTATAATGGGAGGAATATCAATTGTAGCAAAACACTTTAAGCAATGACTTATAAAGTGTATGGTGGGTTCTCCTGCTAAGGGAGTTGTCATGATAAGTCCTGAAAAAGTATCAATTGTTACGTGAACATATTTCATTTTGGGGATATGAGTAAAGCCCATTTGCCACAAACGACTGGGAGTCAGTCCTCTAGAATTGACACCATATTGAGGTACATTAGACT
>4943 NS=87 contig=overlapped:27
TCATGCTCTCCAAATAATGTATCATTTCAAATACTTAAAACATCACTTTAATCAACAAAATCATTAAAATTCAAGTGGAATTTGGATGTTCATATAAGATTGCTCAGTGTCAAGTATGCTGTTAAATTATTTTGGTTTGGAGGTATCTAGAGGTCTGCCTGCCACCACACCTGGCAGTGTAGTCAGGTAGAAGACATGCAGAGACCTTCCTGTTGCCATGCCACCTCCAAGACTTGCCTGCCACAAGCCATTAGACT
>4944 NS=81 contig=separate
GCATGCCATAACCCTTGGCTTCCAATCCCTATTTCTGCTGTGGCAAGCCTAGAGCCTTGCACATGCCAGGAAGTGCTCTCTCTCCTAGCAGACTACTAACTTTTTCTTTTTCATAAGGGAGGGTGGGAGGGAGGAGAGACNNNNNNNNNNGACAGGGTTTTAAATAGGGTTTTATATAGGGTCAAGGGTATCCTTGACCTCTATATAGTTGAGGATGATCTTGAATTTGTGATCCTCTTACCTTTTACCTCCAGCGTGCTGGGATTATAGGTGTGTGTCATGTGACATATGACT
>4945 NS=114 contig=separate
CAATGTCCCATGGTTGTCACATGCCAGTAGGATTTTCCAGATGTGGTGACAATGTCACATGGTTTACAGAAGTATAAAACAATTTCACCCTACACACGTGACTGTCAGTATAAGTTTTTACTATAACACAGGAATTTGTTTACCAAATTCCCTGTGCTGGAAAGTTTTATGGCAGCTTGAAACAAGCTGGAATTATTTCAGAAGAGAGAACCACAGTTGAGGAAACATCCTCAGCAGACCGGCCTGTGGGCAAGCACCTGGTACAAGTCTTGATGGATGTTGATTTCATACGACT
>4946 NS=81 contig=overlapped:121
TGGTGCAGCTTGTCATGACCGGAATCCAACCCTTGAGTACCTTGATAGTCATCGTTCCTGTTCTCATCCCAAGTGTTTGACATACACCCCAGATGCTCCTCCAGGAAGCTTCTACTGATTACAGGGAGCCCACTCTATCCCATGCGGTATTTTACACTGGACT
>4947 NS=106 contig=separate
TTATGCACAAACCTGCAAACTCCTTGTTCAAACTTTGCCATGAAGCCAACCGCCCAATAGATAATATACAACTCAGAAAGGGAGCCTGTTTTCAGTCAGTCTCTTAGGAGGCCAGATTTCTATCTGCCGTCACGGTCAGAGGGTTATNNNNNNNNNNGACTTCAGTAACAATTAGCCCCACTTGGTCTGATCTTGATTTACACCTAACAGTTCCCCTATGCTATTCTGCTGTTTCCAAATCACATAAGTTAGTTGAAGCCAAGATGTAGCCTAACCATTGCACAGCTCTCTTCATTCGACT
>4948 NS=114 contig=separate
CAATGGAGGCTCAAAGCAGCAAGTTACATGACATCCATAGTCAGGAGTAGAGAAAGTGTTCTCATTACTTGCTTTGCTCAGCTGGAGTTCTCCATTCTTAACACAATTCAGGACTCCCTGCCTAGGGAGTGGTGCCACCCNNNNNNNNNNAATTGACTCCATTAACACAATTCCCCAAAGGTCAACCAATCCCTCATCCTTCATTGAGACTCATTCCAAGATGATTCTGGGTTTTATCAAGTTGATAATTAAAGATAAGCATCACAGCGTGTGTGTGAGGGTGTACACGTGACT
>4949 NS=123 contig=overlapped:14
ACATGCTTTTGTTGTTGTTGCTTTTTTCTAGTCATACCCCTCTACCCACAAAGACACAAGCTGAAAGTCAAATACATCAGGCATTGTTGTATCTTTCACTGATGATGCTAAGAAAGAAAAACTCCCCTGTCCTCAATAGCAGCAAGTCACGGAGGACAGCAGAGGTCTGCTCCCACCAGGGGTTGGAATGGGCAGGTAATTGCTGGTACAGAATGTCGGCACTTCATGTTGAACAAACAGTACGATGCAGACTGGGATATCCACACGACT
>4950 NS=122 contig=overlapped:22
TCATGTGTTCTTTGCTCCAAAACATTCTGCAGATAGGTATGGGTGTCCAGCCCCAGCAGAAAGTGGGGTGGGTGCCCCACACTCTCCCTACGGCACCTTAAACTACTAGAGAAGAATGGCCACTATGCAAAAGAACGACGGCTGCCCAGCACTGAGCAGCTGTGCAGAGCAGAGCACATTCTCCTGTGGTCTCCGATTCCACAGGAGAGATAGACAAGGCCAGCTGGGACCCTGCATGCCTCTTTGCCACACTCCATGAGACT
>4951 NS=118 contig=separate
GTATGGACGTCAAAGGACAACTTTTGGAAGCTGGTTACTTACTTCCACCATGTGAGTCCCAGGAAAAAACAGAGGTCACCAGGCTTAGCAGCAGGTCCTTCGCCGATGTGCTAAGCCATCTCTTAGCCATAAGACTGAATNNNNNNNNNNAAATAAAAATCACAAATGGGTAAATGATGTTGGGGGGTGTTGTGGCACATGCCAGAGTTTTAGTTTCATAAAAACTAAAACAAACAAACAAACAAAGAAAAGAGCAAATGGTGTTATAAAAATGAGATTTTTGTTCACTGGACT
>4952 NS=89 contig=overlapped:6
TTGTGTTTTATGGATGAACTTGAATTTAGACCATAGACTTGCTGTTCTAAGTTATAGCTCTAAAAAAATAAACCAGTTCTGTTATAAAAAACAAACAAACAAACAAACAAACCAGGTAGGAGATGGGACTGTCCCTTTGTTTGTTGTTGTTGTTGTTTTTGTTTTGTTTTGTTTTTAGAGACAGGGTTTTTCTGTATAACAATGGCTGTTCTGGGATACACTCTGACTCACAGAGATCCCCCTGCCTCTGTATCCCTGAGTGCTGGGTTCACAGGACT
>4953 NS=36 contig=separate
CTGTGTCCTGGAAGTTTTAAAGAAAAGCAACAGTATAAAAACAGCACTGCTTTAAGTGTACTGATGATCATTAAAATCTCATAATTCCATGTACTTCAATGTCAGGCATCTGATTTGTGTTTACAAGGCACTCCTCTAAGNNNNNNNNNNTGACTTGAACTGCCAATCTGTTTAGTCTCATTCTATCTACTCAGATATTGTAAAGGTATACACACTGAATTGGTGATCAGTATGTGTCCAAAACCTTCTAATAAGCAAAAATTTCATATTAGAACCAGTGTTACTCATTTGACT
>4954 NS=34 contig=overlapped:73
TCGTGACAGTTAAGCTACCACAAAAATTTTCTTACCTACCATCCAGCTCAACTCCCACAGCACTCAGAAGACACTGAGGCCCTCTCTCCTAACAGAGCTAGTACCACCAGTGACTGCTGGGATTCAGAAAAGCTGGGATTCTTTGCTCACTAACCTCCCATACACAATCTCTGCCTTTAGAGGCTTTTTATTTACTATAAACCACAAGACT
>4955 NS=94 contig=overlapped:92
AAATGCAGAGGTTTCCAGAGCAAGAATGGCCTGGTTGGAAATATTGCCATACAGGCTTCTAACTCCTCCTGATTCCCTGGTGACATAATTTTGGCTTCAGAGGTTTGGGGAAAAAATTTTCAACAACAAAATAACTCCTTTTATTTCAACTACAGTAAAGCTGTATGCTTTGAGAAACATCAGCATCAGACT
>4956 NS=89 contig=separate
TTGTGATAGGCATGAATCTTGAGAAGTACGACAACTCACTCAAGATTGTCAGCAATGTTTCCTGCACCACCAACTGCTTAGCCCACCTGGCCAAGGTCATCCATGACAACTAAGGCATCGTGGAAGGGCTCATGACCACAGGCCACACCATACCCAGAAGACTGTGGATGTCTCCTCTGGAAAGCTGTGGTGTGATGGCTGTGGGGCTGCCCAGAACATCATCCCTGCATCCATTGGTGCTGCCAAGGCTGTGGGCAAGGTCATCCTAGAGCTGAATGGGAAGCTCACTGGACT
>4957 NS=119 contig=separate
GTGTGGGGTGGTAGCGACACTGTTGTAGAAAGCTGCTAAACAATGTGCGGTAGAGTCTGTGCAGCAGAAAGAGCTCCCCAACAGCAGAAGCTTGAGAGGAATAACTTGGCCCTGATTGGAGTTCTTTTCTGTGAGTCATGNNNNNNNNNNACTACCACGTGAGCAGTTGCTGCCATGTGCCCTATTGTCGTGATTGTCATGCCTTCCATCCACAATTTACTGCAATTGTCTGAATCTATGAGCAAGAGTTAATCTCTCCAGGGTTATTTTCGTCAGACATCTGAGCACACGACT
>4958 NS=132 contig=overlapped:92
GCATGTCCTAAAGCCTGGCTAACTTACACTAGTGTAATGTTGGTTCAGAATGTAAAACAGAGAAGCAAAGCACAAAAGCAACCGGAGTGTACCCTGCACCCATATTGCCGTAGTAAGCTCTCTTGGAAGAGTCCTGGAAGGCACCTACATTAGACAGACTGTGTGTGTAAGAGTGAGGTGTAACACTGGACT
>4959 NS=127 contig=overlapped:96
GTATGACACCTGTGGAGAGAGCAGGCAGCAGTGCCAAGGTCAGAACCCAGGCTGTGGTGCCAGGCAGAGGCAGTGAGAGCAGAGAGCAGTGCAGGTGAGCCAGAGCTGGTAGGGCAGACGTGGCCCTGCAGGCGAGGGCTGGTTTGCCATCATGTAAGAGAGGGCACTTCTGACTGTCCATTCGACT
>4960 NS=124 contig=overlapped:26
AAATGCACAGTTTAAACGTCAAAGAGAGGTGAGGCATAGCAGAGCACACTTGGAATCCAAGCATTTGGGACACTGAGGCAGGAGAATTGCCACGACTTGGAGGCCAGCCTGGTTTAAAAAATGAGAGTATGTCTCAAGAACCAAACAGAACATCAGAAATGACCTTCCTCAATGCAGCAGTATCTGAGATGGTCGAAGTTCCTGCTCCTTTCCCCCTGTTGGTGCGAAGGGCCCACAGCCAGTGACTTACACGTGACT
>4961 NS=61 contig=overlapped:90
ATGTGTACCAAATATGTGCTGAGCCCATGTAGAATGCACTCCTTTTTTGTTTTCATTTCTGTCCTGAAATTAAGCCATTATGAAACTAATTTATACCTGGTACCTGGCAGTAGCTTTATCTCCAAGCACAATCGGTAGTGTGCTTTGTTTTAATCAATCAGAGTATAATGTTGCTCCATAAAAATCACAAGACT
>4962 NS=126 contig=overlapped:15
GCATGGGAAAAAAGGTTATTTCCGGCCTTCTTACCCAAATACGCGCTCACCTCTTAATTGGCTGTGACTTGAACTTGACAACATGCTCTCTGTGCTGATTTAGCAAGCCCCTAGGCTCCTGTCTCTCTCAGACAGAATAAACAGCACTGGACTTCAGCCTCAACGTCTGGAAAGCTTTTGGGCTCTCAAGACTGGGTTGTTTAAAAATGTATTTATCAAAGAGGGTGTTACACACAATTAACTGTGTATAAACAGAATGTCATTTGACT
>4963 NS=72 contig=separate
ATGTGTTTCTGTCCCCAACTTTTGCTACTCAGATAGCTGGCGACACATGGATCTGCCTGTTACCCCCAAACTGTAGCTTCTAGACCAGGAAGGCTCTCAGTCCTCGACAGAGGGTTTTCAAGCCTGCTTGCCCGTCAGGGTTACTGGAGGTTGCAAAAGTGTGGCATGAAGACAGAGAGATGGCCCAGCAGGTGAAGACACTTGCCACCAAGCCTGACAACCTGCGCTTGATCCCTGAGACCCACGCAGTAGAGGAATGACTCCTGCACGTTGTCCTCTGACCTCCACGCGACT
>4964 NS=99 contig=separate
CCATGCGCCAGCTGCGTGCCCTTACGTTTATTTTCAGTCTAGCTAATTTGAGTCACCACTCGAGAGCTGGCAGCTGCTGAGTCTGCACCTCGCTGAGCGCCCCCTTGCACAGGTTGGATATGCTTGGAATTGCGGCCTGTNNNNNNNNNNATTACCTTAGCCCTAATATAAGGGCGTCAAAAGTTGGGGCTGGCATTTTGTGCTGTCTTCATTTCAGAAACACCCCAGTATTTTTTCCTAACATGTATTGAGGTGTGAAATGGAAATGCTGACTTAAATAAAATACACCTGACT
>4965 NS=99 contig=overlapped:13
CCATGCTCCCTTTCCTGCCTCTGGCTCACTGCCTATGTCCATTCCAGTCTCCATGATACCTAGCTTCCAGAGGGCCCCCAGAGACTTCCGGAGTTCTGTCTTGGCATGTGATTGTCCCATCATTCCACTGGGCAGCCACCTTCAATGTTCCTACCCTATCCATCACATGCCCCCGTTTCACCGCACCTCCCTGAGCACTCAAGCGGTGAAGCCACCATCTCGAGCTGGACCAATGCTGCCCTCCTCCGGGTGATAGATAAGCCACACGACT
>4966 NS=122 contig=separate
AGATGACTTTCCAGCTCTGGTGGACCAGGACCAACATTCCTGAGGCTCCCTAGAAGTTGTCCTAGCAGGAAATGTCTGTCCAAGTTCACTTCCACAGACGCTCTCTGCAGCAGCATTTAAATCTAGGCAGAATAATCTGTGTCTCCAGGATAAGAGCTGTGTGTATCTTCAGAATGTACCTAATGTAGAGAGCTAAGGCTAACAGACTATACCTTCTAAAAATGGTTAGAGCCAGACCTGTGACCTCTTGAGAAACCGCTGAGGGTTTAGCCAGAAAAAAAAATGCACAGGACT
>4967 NS=116 contig=overlapped:109
GTGTGGGCATACGTGCATGTGGAAGGCAGGGATGAGTTTTTGGTGTCCTTCCTCAGGGATCATCTACATTTACTTTTCATTGACCTAGCACTCTTCAAGTGGGCTGGGAGAACGGTGCAATGAACCCCAGGTACTTGCTTGTCTTTGCCTTCCAGGGCTGGGGTTACACATGACT
>4968 NS=105 contig=separate
GTGTGACTAACCAAGCAAGTGCAAAATCTGTATAAAAAAACTTCAAGTCTTTGAAGAAAGAAATTGAAGAAGATATCATAAGATGGAATGATCTCCCATACTCATTGACCAGTAAGAAAAAAACAGCAAAATGGCCATTCTACCATNNNNNNNNTTACATAAAAAACACAAAAAATCCAGAATAGTTAAAAGAATTCAGTACAATAAAAAACTTCTGGAGGTATCTCCATCCTGGATCTCAAGCTGTACTACAGAAAAACAGTAAAAACGGTGTGGTACTGGCATAGAAACATACGACT
>4969 NS=68 contig=overlapped:88
TCGTGTTGCCTGACAGCAGCATGTCACACCATCAGCACCTAAGGTGAAGCAAAATTGGACAAAAGGCCTGAGGGGTGTGGCTGCACTGCATGCGGTTGGGGTTGGACTGCAGTTAAATGGAGAACCTGTCCTTCCTATGCTACTCTTCTGCTTGGGAAATTAGGGACACTGGGGAGACATGGCTGGCACCAGACT
>4970 NS=85 contig=separate
CTATGTCAAAAACACCTGGTAGAGACATTTCAAGGAAAAGTTTATTCTAACTTATGGTTTCAGATGGAATTTTTAATCTGTCGACTACAGCTCTCATCTTAAAGAGAATGACAGCTTTTTTCTGGAGGTGTTACAAGTGAGCNNNNNNAATTTTTTTTTTTTTATTTTTTTTTTTTTTTTTTTTTTTTTTTTTTTAATAGATTTACAGAACAATGGGGTTGTAAATCAAAGCAAGTTTAGAATATGTTAGTGGGCACACAGTAAAGTCAGGCACATTGGACT
>4971 NS=98 contig=separate
ATATGTGTCCCCCACACACGTATAGCTGAAAACCTATAAATAGGAGAATTATGGGGGCTTGTGAGCATATGGCCTAGGTAGAAAAAACAAGAAAACGAGACTCTAGTTCCAGGGAGAGAACTCACCTCAAAGGAATAAATCAGAGAGTGAGAGGAGCACATTATGCTCTGCTCTCCACATGTTTAGAGTCATGCACATCTGCACACATACATATAGGATACACACATACACACATATAGAACCTTACCTGAAACCACCTTGTTTTCTCCTATGCAAGTAGTAATACACTCGACT
>4972 NS=123 contig=overlapped:30
CAGTGGCTGATGGTACTTCTAATTCTACCCTAGGAGGAGAATGTTGGAGTGAGCTTAGTGACCTAAGCTTGGGGCTATGCGACATACTGGCCTTGTGATCTGGACGAGGTCCCCAGTTGCTTGTCTCCAAGATTGAGCTGACATCTCTGCCCTACCCCAGTGTTAAGAAGCATATGAGAGAGTGTGTGTGTATCCTTGCTCAGAGCTGGGGAGCTTCTTAGGGGGTGCCTCACCCAACCCCTCATCATACGACT
>4973 NS=36 contig=overlapped:105
GCATGCAATCAGACATGCTCTTCTCTGGGTCGAAAGCTGCTGACCCTGAGTGCAGTGCTTAGCCTCGCATCCTGAGCGTATCATTTTAGCTTTTTATGGTAGCCAACCATGCTTGGGGAGAATGTCCTGCTTCAACGGCTGTAAAGGCCTGAATGATCATGGCTGCATCACACTGGACT
>4974 NS=126 contig=overlapped:7
AGGTGGCTCTGGGCTGCCTTGTCACAGGTGGCTCTGTGCTGCCCTGGGCACAGTCAAAGCTATAAGAAGCTGACAGACAAGGCTGAAGCCAGGCTGAGTAGGGGATATTACCTATCTCTCAAGTTTGAACTTATGAGCTCTGACTGTCAGGAAGTAGGTGACAGGGTCTGGGGTAGGGTGTGGCTCAGTCCAGATTCTAAAGAAATTGCAGACCTCAATTTGATTCCCAGAACCCATGTTGTTGTTGTTTAAAACAAACAAACTGAAGCACAGGACT
>4975 NS=100 contig=separate
GGGTGGCCGGAGGCTGACACTGTGTGTCTCTCAATTGCACTCCCCTCTAGTTTCTGGGGCCGACTCTCCCCACAAACTCTGAGCTCAGCACCGTGCCCGGGGGTCCCACTTCTGCTTTACAGGGCTGGAGTCCCAGGCCTGCTACTGTGCCCTTTTGAAAAGGTTCTGGTCCACGAGCATATGTGGTGAGTGCTTTCACCACTGAGCGAGCCATTTGCCCAGCCCAGGAGCAGGTGTTAGAAATGGCCCATAGAGGCAGTTCTAGGCTGCCCCCATGAACAGTCTCACAGGACT
>4976 NS=104 contig=overlapped:89
TGATGGCCAACTCTGTGATGGTCACAGTGTGAGAGACACTGTGTGAAGGCCATGATGTGATGGTCACTGTGTTGGTCAACATATGCTTATCATTTTATACTCTCCACATTTTCATTATCATTGCAATTATGAAAGTAGATTGATAGCTGTTGTTTTCTGGCTACAGCATAATGGTCACTCTGTAATGGCATCTCTGCGGTCATATCTGGGTGATGGATACTGTAAAATCCACTATGTTGTGACCAGCATGTGATGGCCACAAATGATGCCCAATTTGTGATAGTCATTGGAC
>4977 NS=54 contig=overlapped:129
CAGTGCCTGGAAGTCCAGTGCTGCCAGTCTTTACAGCATGGAAAATGCATGATCCGTCGCAGACCTTGTCCTCTGTGTCCCTAACAATCTCACTGTCAAGGTCCCCATTGATGGAGATGTTTATCTGTGTGTGTCTGAGATGAGGACATCTGACT
>4978 NS=107 contig=overlapped:111
AGATGCCAGAGTAAACTGAGGTTACTTTAAACAGTTTACACAACTTCGAAAGAACCTCTTAATTCAGTGAAAAATAAGATCAATTACTCTGCTTTAACCTACAAAAACAGTTTGATTTGTTGATCCTGGAAAAGAGTTGATGACGTAGATTGTCAGCATGAAGCCCACATGACT
>4979 NS=131 contig=separate
GTGTGTACCCGTGATGGTTCCCTCAGGTAAGATCTCCGAAGTAAGACTGACTTTTGATTCTTGGCTTGCTGCAATTGCTTTCTGAAGCCTGGAGTTCTTTTGGCCCTGGGTTCAGAAAGTGTGTGCTAGACATGCTGCAGCNNNNNNNNNTTCATGGTAGATGTCCTGCGGCTTGGCTGCTGAGCCATGCTCCGCTGCCAGGTCAAACTCAGACCTGCTGATAACACTATTTTATATTTGCAATCACTTTTTACCATTAAAAAAATCTTTTTTCATCTGTTGTCCCACAGGACT
>4980 NS=118 contig=overlapped:84
GGATGGAAGCCACAGAGGGCAAGGGCTCCATGCTCTCCAATTGGTCCTGACTTAAATGATACTGGATTAGGGTTTTCAGCTTTATTACGGTTATGACGGTGTTAGGTGCACGCTCCACTTGTTTATCAGAATGTTCCTCTATCCCTCCTAAGTCAAGGGACACTTGTCTTGTGATGTCTCTGGGCCCTAGTCATCCGACT
>4981 NS=92 contig=separate
GCGTGTTGCTTAACCACAATTTTATAATGTAGATCTTTCTTTAAAATGTTCCCAACTGATGGCAGCATTCAGAGGCATTGAGTCAAGACATGTTCCTCTGACAGGTGTCTGTCCCAAAGATTCTTTTGAGCAGTTCCCAGNNNNNNNNNNTACGTTTGCTGTAGGTATTAAAACATCTACCTCCAACTGAGGCCCCTAAACACAGATGTTCCCTTCTGCACAGATCATTTAATAGACATTTCCTCATCTTGTTCTGCCTAGGTCTCATGGTGTGTGTGTGTCACACACACGACT
>4982 NS=30 contig=separate
ACGTGGAGGCCATCATGGAGACAGAGAGTGGCCACTGCCTGGACATCATTGGTTCTGTGACATCCGAGGTCATGGAGACAGTGACCTATGAGGCTCCGTAAAGCACAACTCGGAGCCCAAAACTGCAAAGGGGCCCAGGGNNNNNNNNNNATAAAGAACCATTCTACCTGAGAAGGGCTCTCTGCGTTTTCATACCTGGTTATGACCTCATAGTGAATTCTGTGAAGTCACTGTGGGACTCCTGGCTGCGCCTGCTGAGGAACCCCTCTCCTCAATGTGGGTGTCCACAGGACT
>4983 NS=115 contig=overlapped:87
CAGTGGTGGCCCCACTTCTGGGAGGTGAGCAGAGGGAAGGTAAGTAGTGGAGGAGAGCCTGGGGACAGGGTGGGGACTTCACCTCCCAGCCCTGTCCTTGGCACTCTGCTGCTTCTCCTGTCTGCTCCTCTCCCAGGCCTGGCTTTGATGATGCAGCTGGCCCGAGAGCTCAAGATCCTGGCCCGGGACATGGGACT
>4984 NS=125 contig=separate
ACATGCGATGTCAGAGCCACCCATAAGCTACAGAAAACCATGCTGCCTGCAGTGTCTTAGAGACGCTGTAGCATACTACATTCCTTGAATGTGCGTGGCCTAGCTGAAAATCGTCCCCTCTAGCAAAGGTCTCTCTAGCANNNNNNNNNNTCTAGCACAGCTCCCAAACCAAGAGAGAAGTGCCACTGCACACAGCCTTTTAAAATGCTATTCCACTTCATGAGATGGGTCTCCCTTCATCTGGAAAGTTTGGTCTGGATAGCCTCAGTGGGAAAATGTCTTTCTCATCAGACT
>4985 NS=10 contig=separate
AAATGTGGACTAAGAAATAAAGATGACAGTATGGAATGTGACTTCATGGTCTAAGAGTGGGACAGTAATGAACACATGCAGTAGTTAGTGAGCTTTCCAGAACAAAATAAAAAAAAAAATCTTTGACCCATGCCTATCACNNNNNNNNNNTACCATATTAATTAAACTGAATGGTGCCACATACTGAGAAAGTCTATAGCCATGGTTTACAACCTCCCTAATGCTATGGCCCTTTAATACAGTTCCTCATTTGTGAGGACCATAAAATTATATAAGTTGCTATTCCACAAGACT
>4986 NS=91 contig=separate
GTGTGGCAACCTCACTTCTTATCATTTTGAGCATCAATAAGAAATGGGTTGAGGTCAGCAAAAATGTCTGGGAAACATACGTGATCTTTGTCTTCTAAGATCTTACCACAACTAGGACAAGGAGACAGTAAATGCATAACNNNNNNNNNNCAAAGAGGTTTTAAATCTCATTGTATAAATATGAGCAAAAACAGTATGTTTTCTGTAGCATGTTACAGTAATGTGAACAAATAAACCTAATTAAAAGTGTCTGCTCTTTAATTATGTGAAGAAAGTCCAGCTTCACACTGGACT
>4987 NS=96 contig=overlapped:9
TAATGGCCCTCACAGGCTCGTATATTAGGAACTTGGTCTCCAGTTGGTGGAACTGTTTGAGAAGGATTAGGAGGCGTGGCATTATTGGAGGAAGTGTGTCATGGGGGGGCAGGGCTTTGAGGTTTCAAAAGTCCATACCTTTTTTAGTTCTCGCTCTCTCCCTCTGTTTCTCTGTCTCTCTCTCTGCCTCCCTCTTGTCGGTCTCAAGATGTAAGCTTTCAGTTCCGGCTCCAACACTGTGCCTGCCTGTGTGCTCCCGTGCTCCCCATCAGACT
>4988 NS=108 contig=overlapped:28
TCATGCAGGGCCTCAGAGAGCAGCCCTCATGTCCTTTCCCTGACTGTGACCTTGGGTACAATTTTACTGTTCAGAGAGGTATGCTGTTGTTGTTGAGACTATGTAGCCATGGCTGTCCAGAAACTCACTATGCAGGCCAGGCTGCCCTCAAACTCAGAGATCTGCCCTCCAGGCACTGGGATCACCACCCACATCTGGCTTGTGGGTGGAATTCACTAGGTTTGTATAAGCGCATTGACATTTTTATCACAAGACT
>4989 NS=116 contig=overlapped:12
AAGTGGTGTTTAAATGCTATGCTTTATCAGAGACAAAATTTCTGAGATGCATTTGACACAGTGTCAGGATCTTGAAATTTCAATAGCAACACTGCAACATCAGTCAGCCTCCTGGCTTCTTCCAGGCCCCTTGGGTGTGCACACAGCACTTCAGGTTAAGCTCCTTTATTTATGCATACAGAACTAACTGAGAGCTGCCAATATACATAACCATTCTTTCTTCGGGTTTCTTCTTTCAGCTTATCCTCTCCTTGAATAAATGTCATGAGACT
>4990 NS=28 contig=overlapped:81
GAATGCACACTGACATCTAAAATGAAACTGTCAATCAATGGCTATTTTACACAGCTTTGTCACATAATAATAGTCTGACAAACAGCCAGTTATTTAATTTGAAATATTAACAAAGGGACCAAATTACTTATTCAATGGGGATGCTCTATCTACTAGCTATGAAATTCCAAGGAGGGCTGAGGATTTAGCTCAGTCATCAGACT
>4991 NS=118 contig=separate
ATGTGATACACACAGGACATACAGGCATAATACAGACAAACAAACAAATGAATGAATACTAGGACATAAATCCTGTGCTGGAAGTTAAATCGTTTTCATGGGAAGGACTTGGCCCCTTTCCACACCACCACTCCTAGAAGAAGGNNNNNNATTTAGGAAGGATAATGGATTATTATTATAGAATGACTTTGGTACAAGGCTATTAGTTAAAAATAGAAACTGACATTAGAATAATAATCTTCAAAGATCACTTCACTTCACTGTGCAGCTCATGTTCCCAGATAGCATTGGACT
>4992 NS=94 contig=overlapped:100
AGATGATATCAAATGACTGTATGAGGCTTAAATGGAAAGTCCCAGAGAACACTGAGAACTGGGACTTTAGCAGCATCCAGGCTGGTTTTGTTGTATTTTAAGAGTGTATTTTTGTCAGGATGGATGGGTCTTTGGGCAGAGAATTTGGCATACAAAATGTAAAAACAGACAGTTTCATCAGACT
>4993 NS=58 contig=separate
TTGTGACCTAGCCACCTGGGTTAAGTAGATTGTGCTAATTTAGGAACCAACTTAAGTCTGTGTCCTTGTTCCCACGTCTGTCCAAAAATGGCCCGTCACTCTGCCCTGTTCACAGAAACACCTGCTTCTAGGTGAGCAGGNNNNNNNNNNTGCTCCAGCCTGGAGCCCAGCCATGGCTCACCCCCCACTCAGAGAAGCCATGCTCCTACTCCCTCCATAAGATAAACAGAAGAGTCCCACCCTCTGGCTTCTTCAGTGATGACTGTGAAACTTTCAAACACAGCACATCCGACT
>4994 NS=132 contig=overlapped:95
GCATGTGTGCATCCTGAGGCTGGCATGCCTCCCCTGTGCCTCTTGCTAGCTCCAAGTTAATTCACTTAATACATTGTTACACAAGCCAGAATGTTGCTGTGGCAGGCAGTGAGCTACATCTGTGTTGTCCAGTGCAATAGCCACCAGCCACATGCCCTTACTGGGCCTTTCAGCTGCGGCCATCCGACT
>4995 NS=71 contig=overlapped:78
TGGTGCTGTACACCCACAAGCTAGCATTCAGGAGTCCAATGTAGGAGAATCTTTAAGCTCAAGGTCAGCCTGGACTACTAAATGAGTTCAAGACCAGCCTGGGAAACTTGAGATTCTGCTTCCAAATAAAACGTGGAAAGAAGGCAGAGGATATATCTGAGCAGTAGATCATTTGCTTAGTATGCAATGGGTTCTGTCACCGGACT
>4996 NS=77 contig=overlapped:61
GAGTGAAACTGGGTGAATTGCTGCAACAGCTTTTTTCTTTGTGAATGCCTGAGGTGGCTCAGCTCCCTGTCACTCACTTTGCAGCCTACATTTTAAGTTCACACTCGCAGGAGCTATCAGACACAGCCTAGTCTTGGTGCCAGGAGCAAATGTCCAAACGAGCTTGTCACAGTGTCAGGCATCCAGACAAACCAGAACTGACAATTTGGTCCTCCACAGGACT
>4997 NS=110 contig=overlapped:10
CCATGATCCAATACCGAACCAATAATAGTAATAATAAACAGCTCCCTGGAGGAGGTCTTATTTTGTCTCAGAATTTAGAGTTTTGAAGTTCAGCATCGTGAAGCAGGCATGGGGGAAAGAACAGGTTGGTCCAGTGTGCCAACCAGGAAGCAGAGAGCGACAATCGCAGTTGTCATACAGGGTTTTTCTTTTTGTTCAGTCTTGTATCGGGGATGCAGACACCTATGGGATGAGGCTTTACACATTCAGTGTTAGTCTTCACTTACATCTGACT
>4998 NS=103 contig=overlapped:7
TGGTGAGGAAGCCCAGGCAGCAAGAGCTTAAGAGAACTCTCCACATGCATCCAATCAGAAGCAGAGAACCATGATGGCTGCCGCTCAGCTCCCTTTCTCCTCCAGGAAATGGTGCCTCTCTCCTTTAGACAGCTCTTCCCACCTCAAGGAACCTAGTCAAGATAATCCCTCACAAGTGTCCACGGGCTCCCCTAACCTAGGTAACCCCTCACTGTTGCCTAGGCTTGTCATCACAGGCAATACGCCTGATATCCGAGCTTCACTTTCCCACCTGACT
>4999 NS=84 contig=separate
TTGTGGGAATTAACATGGGAGAGTATTAGCTTACAGTAGACAATACCAGTATTTACAGGACAATCTTGAGTGCTTAATATGTGGCAAATAACATTTTAGATTGCAGGGCCAGATTTTAGTCTGTAATCCAGGCTGCTTTANNNNNNNNNNGAAAGTAAGTGGATTTGGTTTTTCTTAGGTAACAGACCCCTGAATGTTCTGTACTCCTTTTGTAGACCAGGGTGGCCAGTGAACTCATAGAGATCCACCTGCCTCTGACTCCCAAACACTGTGATTAAAGGCGTGCACCGGACT
>5000 NS=111 contig=overlapped:89
TGGTGGTTCTGGCTGCAGAGGGGGCTTTCCCGGCCAGCGGCGCTGGAAGCGCAGTGCATGGAAGGAACCCCACTGAACACATGGGTTTTAGTGTGTCTACCCGGCTGCTGTGGAACACCAACCCCGGAGAACTTCCCTAAAGGAAGAAAACACTTCCACACACGGCGTCCACTGAGAGTTCTTACACATCTGACT
>5001 NS=127 contig=overlapped:29
GGATGACCTAGGTAGAGGCTGAAGAATTGCCTGCAAGAGATGCTGAATGGTGACTACACTGTCTTCTAGTGCAAGGCTATCTTCCTGCCGCACAAGTCATGTGAGCAGGTAGATTTTTCTCTGGGGAGAAGGTTCATAACTCTTCAGACCGTTTATAGCACCTCAGACATCCCATGCCCCTACATCAGTTCCCCAAAAGATGAAGATTGATTGAGTTGCAGCATTCTTTGCTCAACATGTATTAAACATTGGACT
>5002 NS=109 contig=overlapped:100
CTGTGCCTGGCAGTTTCAGTCTTCTTTTTATAACAAGACAGTTTTGTAATAAATAGCAGAGCTTTACCACATGACAGTCTCCGTGCCTTCCCTGTTCTTTGACATGCACAGCAGGGAACCTGACAGTGGCACAAGCTGGATGAACATAAATTAAAATCAAATGTACCCAACAAGTCATGGGACT
>5003 NS=124 contig=overlapped:109
GAGTGTGAGAGAAAACAGGAACAAAGAAGGTGTAGAGGAAGGACAGAAGGCCCTGCTTCCCTCCAGCTGAGATGCTTTTAATTGCTGGGTTAGGACAGGGAGGGAATGAGGGCCAGCCACTGAAATAGAGACCTTTCCCAGGCTTTGCATACCTTCTGACTTTGCACACTGGACT
>5004 NS=114 contig=overlapped:9
GTGTGCAGTGTTACTTTGTGAAATAATCATAAATACTTTGAAGTCCCAGCCCTGACCACTAGGAGAAACCAAGAGAAATAAGCCACACCTGCATTAACTCAGACTGTTATAGCAAACACCACGAACTAAAGGCTATAAGAACAGAAATGTGTTTTCTCATAGTTCTGAAGGCTGGAAGTTTAAATCAAGTGTTAGCGGTTTCTACTGAGTATCTCTTGGTTCTGTATGTGGTATCCTCTCTCTTCTTGTGTCTTCATGCAGTCATCCATCTGACT
>5005 NS=50 contig=overlapped:12
CAATGAGCAACTCATCCCTCAGAAGATACCACATAGAAACCAGAGACATGCACTGCCTATGACATCCAATCCTCAGAATTCTAGTCAAATAAGCTCCTATTCTCTATAAATCTCTTTGTCTAAGGTATTTTGTTATAGTAATAGAAAATGCACTAAAACGAATGATGTCAATGAATTGGGTCATTCAGAGCTTCAAAGAAGCACGCTAGTCCATTGAAATCTAAGAAGGAAATTTTAAAGTCTTTTCATTTATGAAGTCCAGACCATCTGACT
>5006 NS=115 contig=overlapped:117
CAATGCTGTGAAGTATCTGAGTGTTCCTTTGATCTGAAATATTTTGATGCAGTCACTTCCTCTGGATAACTTAACCCTTTAGCATCCCCAGAACTTTCCCGAGGTATGTGTGGTTAGCTTTGCCTCACTGGATTCCTCTGGCAGTGAACCATGTCTCACATGGGACT
>5007 NS=124 contig=separate
TGGTGAATGACTAACTAGTCTTACTAGTCTCAGGTATTCTGTTGTAGCAAGAGCAGACAAGACAGAAACTTCTGTAATGGCTAACAGAAGATGACGCTGTGTGTGTTGTAACCCCTTTCTCATGTTTCAGACAGCTGGGGNNNNNNNNNNTTATTAAGTGCCTAACTCTTCCATTCAGCAACTTTTGTTGACTGCCAAACAGGACTCCATATGTTTTCTGTGGAGACTTCTTGGTAGACAAAGTTCTTTTTTTCTGTGAATCTGGTCTATATAGAAGATATTGTGCATGGGACT
>5008 NS=66 contig=overlapped:122
TCATGTCATCATTTTATGCAACAAGGGCTCAGCTACTGCTTTCTACTGTGTGCTGGCATACTTAGGAACCCTGGCCCTAGGGAGCTTCACTGTGGCTTTCCTAGTGAGGAACCTGCCTGACACATTCAATGAGGCCAAGTTCCTGACATTCAGCATGCGACT
>5009 NS=123 contig=separate
GAATGGGAGATCTTTCCTCTTCTGCTATCTTTTTCAACTTCTTCCTTCATAGACTTGAAGTTCTTGTCACACAAGTCTTTGACTTGCTTGGTTAGAGTTAGACTAAGATACCTTATACCATTTGTCCCTATTGTGAAAGTNNNNNNNNNNAGTTGTTTCCCTAATTTCTTTCTCAGCTCATTTGTAGTTTGTACACAAAGGGGTTAATGATTTTTTCTTTGAGTCAATTTTCTTTTCAGCCACTTTGCTGAAGGTGTTTATCAGTTGCAGGTGTTCTCTGGTAGACATTTGACT
>5010 NS=87 contig=overlapped:87
ACATGAGCCCAGGGACCCGAAGGGCCTGGGAAGATGAAGCGGTTGCCCTAAGGTCCAGCAAGAGAGCCCCTTTGAACGTCACTGTGTAAGCTGCCCGCCTCCTACTTCCACATGGACTTATGTCCACCTCTAGGGCATAGCGGGGCCTGGGCAGTGGATAGATCCCAAAGCCGTGGATACACAGAGTTCACCCGACT
>5011 NS=54 contig=overlapped:112
AAATGGGGGTGGGGGAGACTGAGCTACACACCCTTCATAGTTAAGGAAGAACAAGAAAGGAGAAAGGACCTATACTGGTGTGCCATTGCAAAGGATCCTTCTCCTCGCATCAGGACCAATATTACTGCATGCAAAACAAGAACTCCAGGAGAAATAAGTGTGGCATTAGACT
>5012 NS=133 contig=overlapped:109
GTATGAAGCAGATTTTACCACTGCAACCTCTGAATGTCAAGTGGCCAGCAACAGAGAGAAAGACAGATTCTGACATAGTACGTTGCTCTGAGAATACCAGCTGGTCAGTTGGTAGTAGGTTGTCTGTATCGACACTTTCCCTCCTAGAAGGGATTGTGTCCATTCTCACAGGACT
>5013 NS=128 contig=overlapped:20
CTGTGGGCTTGGGCTGCTGAGTCTAGCCAGTCATCATGACCCAGGTTGGATGAGAGGTCCTGTCTCGAGAAATAAGATGGAAAAGAACAGAGGCTGGAGAGAGCTGGCTCCGAGGTTAAGAGCCCTGGCTGCTCTTCCAGAAGACTGAGGTTCAGTGTCCAGCACCAACCAGGCAGCTCACAACCACCTACAACTTCAGTTCCAGGCGAGCAATGCTCTCTTCTGGATTTTCAGGGCATCAGAAACACACTTGGTACACATGACT
>5014 NS=111 contig=separate
ATGTGGAGTTCAAGGACAATAGACTGAAATGTGAATATTGAGAGTGAAAACACAGTGAATGTGTGAGATAGTTCTTTTTATTTGATACTACCTTGGTCATTGTTAGATTCTTGTTTTCTAATATGAAAATACTTCAAACTNNNNNNNNNNAACTTTAAAAACCCACAAAACCATAGACTTCTCTGTACACTTTTATTCCTTAGCAATTGGTTTCTTGGGCAGGCTGAGACTTATCTACAGCCCAAGTAAAGCTCACACTTACAAAAGAAGGTGTGTCTCCTGTGGCATCAGACT
>5015 NS=107 contig=overlapped:9
GAGTGAGACAAACTCAGCCTGGTTTTCCCCCAACAGTCTTCTGGGGTGACAGCAGGAAGTGGCAGGCTCTGGACTGAGGGGAAAAGCTGCAGAGGAATTTGGGGCTTAAAGATAAACTGAGAGTGATGGATGGCTAAAATGCACAGACAAAGTCTCTCTTGAATTGCTGGCTGATTCCAGCCAGAGGAATTGTTTTGGTTAATGTGCCAAGTGTTGCCCGAAGGCTAAATGTTGACTTGCCGTTGATCTATTCCAAGTTAGGGAACCACTAGACT
>5016 NS=4 contig=overlapped:109
ATGTGGACCTATCTTGCATTGCCCACGTGGCACGCTGGGGTTGGCTACCCAGAGGCTATTTAAACTGTGGGCTGGCTTTCCCCAGGGTCAGATGATTGTTCAAGGTTCCTGAATAAACTGCATTGAAAAAACAAAAAAAAAAGTGGCTCGGGCCCTGCTGCTAAGCACCAGACT
>5017 NS=140 contig=separate
ATATGTAACGTGATTCTGTGAAGATCAGCCAGCTACAGCAAGCAAGAAGAGGAGAAATAAAGTGAACGTAGAAATCTAAGGAGAAGGAAGCAAGAGAAGGGTTGACTGCAAGCCTGAGCAGTGTGGGGAGGACATGCTTAGGACAAAGTACAGTGGCCCTGTCATTCAGCGCTTCCTAACATACAGTCGCAATCCACTGACAGGCAAGAATGGTGTCTGTTTGAGCCAAGATGCAAGCAAGGTATGCAGAAAGAAGGGATTTTACTAGGAGTCTGAGAACTAAGAACATACGACT
>5018 NS=125 contig=overlapped:5
CTATGCCCGTCAGGAATTTTCAGTAGAATTACATTGTTCTTTAAAAGGCACCATGCTACCTTGTCATCTTATAGTTTTCAGTGTTCTGTTTCAAGATTCATGCATCTGTTGATTTGTTATCTTTGCTACACTGGTGTAAAGCCTTTATGAAAAATACCTTTTCTCTTGAAGATTGTGTGTTATGCAGTGTTAGTTTTGTTTCCAGTCTGTCACTGTTGTAAAGACCGTTTGTACATTTTAGCTGAAACTAAAACTTTGCCACAGTTCATTACATGGGACT
>5019 NS=111 contig=overlapped:119
ATGTGAACATAATGGAACCCGCAGCTCTCCGGCCATCCCTGGCCACGCTGGCACACCTCTCCACCCTTGGCCATCTGCCCTGGCCTGTGTGGGTGGGAGCCACAATTTCACATGGTAGTTTTGTGGTCCCTGGCCACGTGGCCGGCAGAGAGCTGCTCACAGGACT
>5020 NS=64 contig=overlapped:90
AGATGTAAATATTCCCAGCAACACTGTGAAAGTTCTGAGCTTCAAACAACCCATAGAGTCTGTCAAAGAGAAAACAGATAAACAAACCAATCTGGTTAGTTTTTGTCCACTTGACAGAAACCTAGAAATACCTGAAAAGAGAGACAGTCAGCTGAGGAATTGCCTCCATCAGATTGGACTGTGGGCATGTGACT
>5021 NS=70 contig=overlapped:90
GCATGCAAACACATGGGTACACACATCCACAGTTGAGTGGGCACATACAGAGGAGGACAAGTGTCAGCACTCCGACTCCAACAGCACCAACACTTTCCCTGGGCTTGTGTTGTCTCCCACTCAGATACATAAGCAGGATTATCACACCACGTTACGGTCATAGAGGTTACACAGCTAGCCCGGGGCACCAGACT
>5022 NS=71 contig=separate
TTATGGATTTATTCAAGGAATACTAGCTAGAATTAGAGTTTGGAAGACTGCATTAAGAAGAAAGATAAAACAGATGCGATACACAGCTAAGATCAAAGAGCCCCATCAATTCATTCCCAGAGTCAAAATCCAGCTGAGCCNNNNNNNNNNTAAGAAAGGTTGACTAAAACATAAGGATTAAACCGATGAGCTGTCTCCTGCAGAGGCGAGGGAGGGAGCCCCACTGAGACCCTTGTAAAGACACTTTGGAAGCTCACACCTGCTCCTCCCCACCGACCTACAGGACACTAGACT
>5023 NS=119 contig=overlapped:23
GAGTGACGTGTGAATACCCTGACTGGCTGCTTACTTTTACCCTGCCTGATTACTAGGACCATTATGCTTAGCGGCTTTGTGACGTGTCAATACCCTGATTGGCTGCTCACTCTTACCGGCGTGCCTACGCAATTCTTAGCATGCTTACGCAATCTTTAGCGTGTATACGCATCTACGCATGCACCCTGGAGGTTTATAGTTTTGAGGGCGAGATGTCAGCGCCACCTAGTGGCATCTGAGTCTCGGCTCTCCACAACCACTTAAAGAAGCATTTGACT
>5024 NS=97 contig=overlapped:92
GCATGCACATACTACAAAAGTCCTATTGAAATACCTTAAATTCTTCAGCCTTCCCCTTAAACAGCCAGGGTGGTAAAACCCAAAGGTCTTGGGAGAACTCTAGAGAAGATATACGTATTGACAGCGGGTTCAAGGATGAAAAGCTTGGAGTAGATAAACTGCTCTTTCCGAAGATCTTTCTCTCATGGGACT
>5025 NS=125 contig=overlapped:20
ACATGTAAGCCCCAGTGCTGGGGAATGGGGCAAGACAGTAGAGTCACTGGACCTGCTGGCCATCAGCAAACCTAGCTCCAGGGTCTCCGCAAGACCCTGTCTCAAAGGAGTGACGTGTAGAGTGTGTTAGAACAGAATTCCCGATGCCCTCCTTACTCATGCATGGGCACACATACCTACATACACATCACACATATAACACACACACACACACACACACACAGTATTCTGTAGAAGACCCCTCCCTGTGAGGAGTCATCTGACT
>5026 NS=67 contig=separate
AGGTGACCTACAGATAGAGCATTCACATATGTAAAAGAAATAATTCTTTAAAAAACAAAGAGTTCATGCTGTACTTACTCTCTTAGGGGGCTACTCAGAGGGGAGGAAAGGAAGGACAAGATGGGGTTGGAGAGAAGTCANNNNNNNNNNCACTGGAGGGTGAAGGAGGAGGGTCTCAGAGGTTCAAGGCCAGCTGTGGCTATATGCCAAGTTCAGGGCCAGCTTGGGCTATATGCAACCCTGTCTAAAAGAAAGGAGGAGGAGAAAAAAGGCAGTCTTGCTGGGCACGGGACT
>5027 NS=50 contig=overlapped:63
TGGTGACAATCCTGAACTTGGGTCCCATCAGGCGAATCTTAGTGGCCCTGTTCTCACACAAGCAGCAGCCTTGCTATATGGAGTGGATGGAAGGGAATAGAAATCACTGTGGGTCTCTGTTTTTGCATCCATAACTTGTCATCATCAGGCCCTCTCTGCTGTGCTCTTAGCAGCCAATGAAGTTGTGTATAACTGGAAAGGCAATCTGTACTCACCAGACT
>5028 NS=111 contig=separate
TAGTGTATCCATCCACCAGCGCACATAGTTCCCTGCCGATTACTCGGCAATTACTGCTCCTACGGACTCTTCTCACCAGTCATGGGCTCTGGAGCCTGTGCTTTTCATCTAGGTCTCATCTGTAGCCTGAAACCAGCTCCNNNNNNNNNNGCCTCTGTAGATTTTCATCAGCCACGACAAGAAGCCAGGTGGGACAGCCTTTGTGAGGGGCAGAATACAGGGGGCCCAGGGGGCCGGGTGGAGGTGAAGAGAGATGGGAGGAAATGTAGGAGTGTTGGGAGAAAGCATGTGACT
>5029 NS=97 contig=separate
CCATGCCAGCTCACTTGAGGTTCACGTAGGGATGTGCTGACTGGCCATCTACACAAACTGGGCCTCAGTTTGCCCAACCCCTTGCAGAGCTGGGGTGCCAGGGAAGTCTTAAAGTAAAAGTGAGTTTCTGTTTGAAACTGTTNNNNNNNNTTCGCTTTCAAACCTGGAAATTCTTGCCTAAGGCTGTGCTTTCATGCCTGGGTGGCAAGGTTCCCCCTGTCAACCTGGCTATGCTTCACCACTTGAGACCTCCTTCCTCTCCTCCCCAAATTCTAGATTGGGGAGCACCTGACT
>5030 NS=39 contig=separate
CTGTGCTTTCAGATAACGGTTCACAGCACAGTGGGCCTGGCAACCCACACATTCATTCTAATTAACCACACAAGGACCTTGAACACAAATCAGGAGTTCAGTTCCACTGATGTTTCACCCACTTGTTCTTTTTTCTTTTGNNNNNNNNNNTAGCCTCTATCCTTCCACTCTGCCATGGCTTCTCCTCGGGAAAATTTCTTCACCTTGACATTGACACACAAACCAAGCACCCTCATCTATACCCACGGTTCCTGATTTGGTAAAGGAGGTGCCTGGCTTTTCTTACATCCGACT
>5031 NS=31 contig=separate
CTATGTAACCCACTTGGACACTAAACTGCCATGGGCTACATCTGTGCAGGGGTTCTAGGTTATCTCCATGCCTGGTCAGACTTGTATTTCTTATACATAGAGAGAGTCTATATTCTTGACATATTTTCAGATATTTCTGANNNNNNNNNNTTACAACATTTTCCCCCCTTCCCTTTTCTCCCTCCAAACCCTTTAATGTACCTCACCTTGCTCTCTTTAAAATGGTATGGCCTCTTTTTCTCTAACTGTAAACACATACACATCTACACACATATCTCTCTCTAACACACGACT
>5032 NS=93 contig=separate
ACATGCAATAAAAACAACGTGGAACCCAAATAACCAAACATAAAATGAGAACAAAGAACAATTTCTTTCCCAGTTTCTGAAGTTGAAGATGAAACAATAAACAGGCTCAAGACTGCTGACACAAAGAACTCTGGCATGCACAGCTGAGAGACTTCCCATTTTAAACTGCGGCCTCCTAGTGACACACTGAAGCGGCAGGACTTGATTTGGTGAAGAGTGGACAGGAAAATAGCCTGAGCCAATGGCCTTTGAGCAATGCTAGACACATGCAGTGAGTGGTAGCGCCACATGACT
>5033 NS=41 contig=overlapped:108
TGATGTGTATTTTTAATCATAAAGTATAGATTTCTGTGTGTCTTTATTGAACTTGGACAGCAATGTTACAGTGTGGCTTGTGACGTGTAGTAGATGTCTTTGTACTGCAGCTTGATGCTAGACTTGCCACTTCCTTCTGGAGGTCTGTTTTAGTTTTTTTTTTAAACCATGCGACT
>5034 NS=64 contig=overlapped:108
TTGTGACTGGTATATAAACTAGGGGGTAAGGATTGATTGCTGAGCCCTGAACTTGTGGGGTGTGCTGATAGCTCTAAGTAGAAAGTATAGAACTAAACTGAATTAGGGGACACACAGCTGCTGTCCACTGATGGGGAGAAAGCTGCACATGTGTTTGGTATCCAGGTCACACGACT
>5035 NS=98 contig=overlapped:28
TGATGAGCATGACGTCTAACTGGTGTAACCGCGAGACTCTGAAGGAAGGAGGCGGTGTGCACACTGAAGGCTCAGCAAGGCTCCAGCGGAGTTTGGCTGAGCAGAGCACCGCAGAGAGCTTTTGACTCTTTCTCTGCCCTTCCAGAAAGTCGCCCCTGGTCGCTCTGTGGTGTTTGTGCTCTAGACAGTGACTGCCTCAGCCTACTAGACCAATTACTCCAATTGGAACAGAAAGTGACTGTTACATCCACAGGACT
>5036 NS=56 contig=overlapped:69
TGATGGTGAAAAATAGATTAGCAATACCTTCAAATCAGTGCAGCCATTACATATTAGGTTCTCTGGAGCACTTTCAAGAAATAGCTTTTTATATCATTGTCAGCCAGGCTTCAGCCTTGGGTCTTCAATCCAGAAGAAAAAAAAAGTTTGCCTGCATGAGACTACTCAAAAGATAATTGCACTGTACCTTTCCCAGGTGGACCCTTCACAGGACT
>5037 NS=101 contig=overlapped:91
CAATGCTCAGTGGCCAAGAGGCTTGCCAGAGAAGGTTTTGTCTAGAGTCCACATGATTCAGGGTATAAAGTAGTGGCATGCAAAAGAGCCCATTTTAGGGCAAAGCTGGGTTGCCAACCTGGATGAGCATCAGAAAAATGTTCTCTCTCTTTCTCTCTCTCTCTCTCTGTGTGTGTTTCACATGCACCTGACT
>5038 NS=88 contig=overlapped:96
TTGTGCCTGTGGAAGCCAGTGCTGCCAAATCTCCATGAAGCTAACTATAGAAGGCTGTGAGCTACATGGCATAGATGCTAGAACCAAATTCAAGTCTTTCTGAAGGACACAAAGCACTCTTAACCACTTTGCAATCTCTTCTGTGCAGTCTCCTGTTTTAAATTATTCTTATAGCCACTCATATGACT
>5039 NS=62 contig=overlapped:59
CTGTGGGGTACACAGTAATTGTTGTGAGTGGTGTGGGAAGACCCAGCCCACTGTGGGAGACACCATTCCCCACACAGGATCCTTAAAGTACAGAAGGGTGGAGAGATAAGCTGAGTACAGGAGAACAAGCGTGCCTGTGTGCTCTAGGCTCGTTTTTCTTTGGTCTTGACTATGAATGATGTGAGTAGCTCTCTGAAGTTCCAGCCTGGACTTCTCCATAGGACT
>5040 NS=112 contig=overlapped:7
CCATGCAGAGTGTCCCGGGTTTTATACAGCTCTTCCTATAGTGCTTACTTGTCAGATCTTTTGAGAATTATATTGTTGCCAAGCAGCTAAAGACACGAAGGACATGGGAGGGTGGACAGAGTGCGTATCTTCTCCCCCCAAGTCCCAGGAGCTTCCCCTTTGGGACAACCCCTTTTTATTGATTAAATTTGTTCTCTGGGAATATCATACATGTATTTAATGCATTCTGTTTACTCTCACCTCCTACCCTCTCTCATCTCTTCCATCCCATCAGACT
>5041 NS=136 contig=overlapped:86
GTATGTAGGGCAGAGGGTGTGTGCATATGCACTCACCAGCAAAGGACCTCAGTCATCCTGCTTTCCTCACTCTGCTTTATTACCCTGACAGGGTCTCTCAGTGAACCTGGGGCTATAGGCTTGTGGTCAGCAAACCCTGATGATCTTCCTGCCTCTGCCCCCAACAGTACCCCAACAGTCACAGGTACTCATGGGACT
>5042 NS=97 contig=overlapped:18
AGGTGTCCAGGATGGCATGAGGAAGGGTGTCTGGCATCGTGTGCCTTTCCTCCTGGGAGCAGAACACGAGGCAGGAATTTTACACTAGTTTCCCAGGATGGGATGAGATAGGCGTGGACAGACAGCTCCAGAAGACACAATTTGCACCTGGCAACACTTGGGCCTGGTGCTTGGGCCCACAGGTAGATTCAGAGAAGCATTAGGGACAACCCTGCCTCTGTGGGGCCTCCAGCCCAAAGGATGACATGGGATGTTGACATATGACT
>5043 NS=53 contig=overlapped:11
TCATGTCTTCACAGTCCACTTTGTGAATAATGATAGAACCATGGAAAAACTCCATGCCAGACTCCTATTCTAAAATCTCATCTGTATCAAAAGCATTTCATTTCACAGTGAAATATATTGGCTTTTTTTTTTCTTGTCCATCACACCATGCCAGCACACTATTATCCTACAAAATGAAGACATAGAGAAATCAATGAATATAAAAATACCCATTCCAGAAAATCCATACATCTGTTCTTCTCTAAGCACATACTGAACCATCCTCCCACTGGACT
>5044 NS=111 contig=overlapped:19
TCATGCTGAATTCCTTTCTTGGTTAATCCTCTTTGGAATCCCCTCCACAGACATACCCAGAGGTGTGCCTCCTCATTTCCTAAGCTCTGCCAACTCCAGTTGAGTTGACAGTGAGGATTAGGTGCCAAAATAGAGAACATGTAAATAAGACTCAACGTGTAGCGTGACAGGAGAGAGTAAACATCACTGGCTAAAGCTCCCGAGACGACGGTGCATTGAGAATAACTTGTTATGAAGAGTGAACCCGAGAAAGTGACATTTGACT
>5045 NS=74 contig=separate
TCATGTAAGGCTTCTATAGGCAGGTCTGCACATGCTAGAGGCCCACAGACTGGTGCCAATGAAGGGCTTCCTTCTAGGTGTGCTCATTCCTACCTGCCTGGGACAGCAGTCACCAGCTCAACCAAGCCCTGACCTTGAACNNNNNNNNNNACGCAGCTCTGCTCACCTGCCCCAGCCAGGGTCCCGCTTGTTCCTACAGCTCAGGGGACTGACAAATTACACGTTAAATCACAAAACTTGATCTTCAGGTTTTAACAAACATCTGTCATCTGCAACTCGTTCTTTCATTTGACT
>5046 NS=104 contig=separate
TTATGCTCATCTTTTATTTGTGATCAATGCAAAATACAGTCATTTGGCTAAGATTAGTAGATGTCCAAACTAGATCTGAATGATGCCTATAATTGAAGAATTTTCACAAAAGAACATGGATGCTTTCCAAGCTATCATTTNNNNNNNNNNAGCAAAAAATGTCTGCTAAAGTCGTATTCCATATTACTTCCATATTAATTCCACATTACTTATGGAATTAATGCCAGCTTTCATGGGGCTGAAAGAGTCCTTTCCTTCCATAGCTGAGACAACTTGGGTAATGAACATTAGACT
>5047 NS=130 contig=separate
GAATGCCTAAGATCAAAGGCTTAAGTGATAACACATGCTGGAGAAGATGTGGGGAAAAGGGAACACTTCCATTGCTGGTGGGTCTGTAAACTTGGACAACCACTTTGGAAATCAATCTGGTGCTTTCTCAGAAAGCTGGGNNNNNNNNNNGACCCCTTGTATTTTAGCCATCATAACTTCTCTTATTCCTCGGCATCAACAGATTCTGCCTCTTAGTGTGGCTGTACAGTTTGACTCTGAAATGTCCTGTCTTTCTTTCTTGCTACCATGTTTGGTGATGATTGACACAGGACT
>5048 NS=73 contig=separate
TTGTGGACTACATTTTTTTGAGTTAGGATCTGGCTATGGATCCTAGGATCGTGTTGAACTCTAAACCACCTTCCTGTCTTGGCCTCCAGGGTGCTGGGGTTTACAGGGACATGTGACAATACCCAGCTCATTTTTCAATTAAACTAAGCACTACTACGTGGTCTTTGGGGGTATTAATGGGTTAAATAAGAATGAGCTTGAGCCCAGCACCAAGATACAAACATAGTGAGTCTCACAATTGAGACTATGATGTCAAGTGCAAGGATGCCAAGGGCATCGGTGAAGCACGTGACT
>5049 NS=32 contig=overlapped:69
AGATGTGCTAGTTTTTTAAAGATAGGATCTCACACTGACCTGAAAAATCACCAATTAATCTATGCTAGCTGGTCAGCGAGTCCCAGGGAACCACCTGTCTCTGTTACCCTAGTGCTGGGATTATATGCATATGACACATGCCATGGCCAGCTTTATAAGCGTGGATTCTGGATGTTAAACTCTAGTCCTCATGCTTACACAGCAAGCACCTGACT
>5050 NS=128 contig=separate
GTGTGGTGTGTGTGTGTGTGACCTATTCTCTCTCACACACACTAACTAGCTAATGTGCTTGTGCTGTGCTGAGCAGAGGAATTCGGAGCACAGGTGGGCAGCCTGTGGCCCTCGGGAGCCTTCCCGGGTTAGATCTGCAGCANNNNNNNNNNTGCAGCAGCCATATGACATGGTGTAATAATTAGGTCTATTTACAGAGACCAGGACCTTGCCCAGGAGTGCAGGGATTTGCCCAGGCTTGCATAAGGGCTGTCCCAGGCCTCCAGAGGCTGAGACATCCCTAGCTCCATCGGACT
>5051 NS=119 contig=separate
GGATGAATTCAAGAGAATATGGGCCGAGTATGACCCTGAAGCCAAGTAAGTTTCCAGCGGGAAATCCTGGCTCCCTTCGCTGAGAGAGGGGGTGAGTGGTCTGTAGAAAAGGTCCACAAGGGGTCAACATTGGTTATACTNNNNNNNNNNCACTGAAATATATCAGACCCAGAGTGAAGGATCTAGGGCTAGCAAGATGACGCCAAGTACCATTCACTGAGCTCGGGAACATATCGTTGAATGGAAGAATAAATGATTCTAGTGTCAAACATGATTCTAGCCAAACATGGGACT
>5052 NS=75 contig=separate
GGATGCTTGGGAAAACAACAAAGCAAACAAACATCTGCCTAGATCTAGAAAGAGGGGAGAAGAGAGGAGATATTCCAAAGAGGCAGCCCTGCACGTGGTAGCTGGGTTTCTATCTGTCAGTTCAGGGTACAGAACATGAGNNNNNNNNNNGCAAGAGAAAGGCAGGCTCACAGAGAAAGGTGCTCCTGGGGTTGGCTAGAATGTTCAGAGTAGTGATGGGAGAAGGGGAGGCTATAAGAAAGCAGACATGGGTAAAGAGCGAGGCACATTAAGAACCTGGGATGCCACATGACT
>5053 NS=57 contig=separate
AGGTGCTGCTGGCTCTCGGGTCCTCTACCTGGAACTTTACTGAACCATCTCCCCAGACCCCTCTTCCTGCTTTTATGGCAGGCTGGGGCTGGGGGATGAGATGTCCAGGAGCGAGGTGGGGCCTGGCGTGCCCTTGACTGNNNNNNNNNNGGATGTGTCTTTAAATAGAGGAGGAGACCCAGACCTCATGGATTTGATGTGGATTCGGGGACACAGTGACAGAGTCCCCAAGACAGCTCTTTGAGGCTTAGACCAAAGAGCTTTTGGTAGCTGTGCAACACAGCACACGGGACT
>5054 NS=99 contig=separate
CTGTGTTGGTAATGGTACTTTATTCTCTTCCCTAAAGAAAAACTTCCAAAAACAATGTTAAAAACTGTGACTCCAGAGCCAAGCCTGTTGCTGCTGTAGTTTCCAGAAAGGAAGAATCAAATCATGAAGCGATACATTCCNNNNNNNNNNATGACATGGTATGCTTTCTGGGTGGGGCTTTAGGAGTCATATGAGAAACTGGTCATTTAAGAGAGCAGTTTTATGTGGAAATGACTATGTGTTTCTAGAGATTCACTATGCAGTTACTTCCAACTTTAAAGAAAGCATACGACT
>5055 NS=126 contig=separate
CAATGCGGAGGGCTGGCTGCTGTGCCTGTTTACAGCTCCCAGATGACAGACCTGACACGTGCAGAGGGCCCTCTGCTCTAGGGAGGTTCTGCTGAAGGGGTGAAGAGGGAGGGCTGGACAGTGGCTCGTCTTCAGCTTCTTAGGCNNNNNTGAGAGTATTCAGTGGCATGCCAGAATACTGTGGAGCTAGCCACAGCCCCAACTGACAGGACTCTCTCCCTTCTGATTCCTGGCTTCCCTCCCATCTCCCACAGGTGAGGATGAGGACATGAGAGTAGTTGCTAACACATGACT
>5056 NS=122 contig=separate
TGGTGGTATGAATGAGAATTGGTCCCAGAAGCTCATAGATTTGAAATACTTGGTCACCATGAAGTGGAACTGTTTGGAAAGAATTAGGAGGTGTGGCCTTGCTTTGAGATTCGAAAACCTCATTCCAAGCCCAGAGTCTTTCTCTTNNNNCCCGTTGACTGAGTATCTAGATGGAGAACTCTCCACTACTTCTCCAGCACCATGTCTATTTGCATGAGGCCATGCTTCCTGCAATGATGATAATGGACTAAACCTCAATTAAATACTTTCTTTTATAAGAGTGTTCATGGGACT
>5057 NS=38 contig=separate
GCATGGGACTTGATTGCACATTTTTTGCATATTCATCAGTCCAGTGGATACTGTAGACTCCAAGGGGATGAAGGAGTCTGGTTGGACCAAGGTTTCTGACCCTGAGGAGGTATACACATGATGAGGTTACCTGCTGGTTCTNNNNNNNNNGTCCTAGCCATCCAGCTAAAGGACCAGGCCTGTGTGCTCTACTCAAATCCTAGCCTCCAGCTATGGTGGCACATCTGATCAATCCTAGCAACAGGAAAGAAAAGACAGAATGATTGCCACGAGTTTAGGGCCAGCCATGCGACT
>5058 NS=36 contig=overlapped:114
GCATGCCTGCTTCCTGTCTGACGCCCCTGGGCCTGGAGCTAAAGACAGCTGTGAGCTGCTGTGTGTGCCAGGGAGCAAACCTGGGGTTATCTGGAGGAGCAGCCAGTGCTCTTTGGTTGTGTTTTGTATTTATTACTTATACAGTGTTCTGCCTGCATGTGCACCTGACT
>5059 NS=61 contig=overlapped:102
TCATGGCCGACTATGGCACTGCTCACATTTGGCAGAATCTACACTATTAAGGGCAATATTTATTATTTGTTCACTTGCTGAGGCTTTCGTTGTGCATATATATTTCCTGTTATTTCTATGAATTCCTCATAAATCACTACTGCTTTCACTTGGAACATCTTTCCTCCAAGTTTCATGCGACT
>5060 NS=115 contig=overlapped:16
CTGTGGCTTAAGAAGAATATATTTGAAAGTGATGAGAATAAGAAGTTGTCATCAGAAAGAAATCACCTCTCTCGATTTCTCATTGAAAGTGAGTAGGCTCCACTTGGTGAGTGTTCACAGCCAGCCGTGAATTCTGGTGTTAGTGCCCAGCTCCTGGCTAGGCAGCTGAACTCACGCAGTTCTAAGGGCAGCTAAGAGCTAGTTCCTGACTCTAGGAGGAAAGGAAGACTTGGTTCTTCACCAGTAATGGCCAGTGTGACACCGGACT
>5061 NS=116 contig=overlapped:113
GTGTGATCGTGTGGAGTAACCGGACTCCTTAGGAGCCCAGGAGCTCTCCTCTCACCAAGGGAAGTCGTGGAGACAGCTGCCCCACCACTGGCTTTCTTGCTCTGAGGCTGGAGCTGTGTGCACTGGTATTCAGAAGATATTCACTGGCTAGTGAGAACAGCACACAGGACT
>5062 NS=116 contig=overlapped:23
GTGTGTAGTATGTGAAAATACAAAGGAGATGACAAGTTGGAGGGAAGATCTAAAGAATGAAAAAAGGAAAGACAAGAGGAGGTAATATAATACATGTGACAGAAGAAATAATGGCAAATAGAAGGTAACAGGACTGGGGACGTGTCTTAATGCTTGAGAGTATTGAATGTTATTCCAGAGAACTACCATGCCAGAGATTTACAACCACTTCAAAGAGATCCTACTCCTCTGGCCTCCTCAGGTATCTGAACTCACTGGACT
>5063 NS=99 contig=overlapped:82
ACGTGTGAGGTGCGGTGCCATGGGTAAAACCAGAGAAAAGCAGAGTCTCCTTCCGGGAAACAGACCATGAAGGTCCACGCTGTAGGACAAAGGCAGCACAGGGCAACCAAGGGCAGACCAAGCAGGGTGCCAGCTCCGAGCAGCTCCGGGAGCACTCACTGACAGTCACGCCCTCTCTTCACCGCAGCAGCTTCATCAGACT
>5064 NS=58 contig=overlapped:68
CGGTGCTCTGGCTGCTCTTGAACCAGCTCGGTTCTCCCCTGCATGGAGAATAGCATGGCCAGAAACAAGGTGTGTGGGTAGTGAGGAGAAGACGTAGGAGGGCTTCTGTGTGGCATGACTCATGCTCGCTCAGCAATTGCTCACAGTGGCATTTCCCTTCTACTTATGCCCCTACAAGTACATTTCCTGACCATATTTACTCATCAACACCAGACT
>5065 NS=108 contig=separate
GCGTGCATGTGTGTACATGCTAGTATTAAGTCTCTTAGCTATTAAAGGGAAGTTGTTTATTTACTCTTCACAATGTGAATGGATGGTTCTTCTCATACATAAAGGCCAGTAATCAAGAATGGACTTTTTTAGTTCCCTGTNNNNNNNNNNGGGTCTCGTATCTATCCGTTAACTTCCAGCTCCACTTTTCTAATCTCAGTCACTGTTAACCTTGCTCAGTCTTCTCTGGTCACCTCTACCTTGCCCACTTTCCTCTTACCTCCCTCAAATCCATTTCGCTGTCAACACTCGACT
>5066 NS=101 contig=separate
CTGTGGTGGTTTGAAAGAACATGCCTGCATAAACCTATAGGAGTGGCAGTATTAGAAGTGGCAGTATTAGAAGGCTAGGCCTTGTTGGAGGAAGTAGGGGCAGAAGCTCAGGAAAGGCCTAGTGTCTCAGTTCACTTCTTNNNNNNNNNNCAATTCAGATGTAGAAGTCTCAGCTCCTTCTCCAGTACTATATCTGCCTGCATGCTCACATGCTTCTCACAATGATAATGGACTAAACCTCCGAAACTTTAAGCCAGCCCCAATTATATGTTTTCCATGAGTTGCCATGGGACT
>5067 NS=119 contig=separate
TAATGAAAGGGAAAGGATTTAAAATCCCATGGCACCAAAATCATGGGATTTAGTGGCTCTAAGTATCTGAGGTGTCAACCCATTTCTCTCTGCTGCCCCCACCCTAGCATTTCAAAGAGGACAGGAACAGATCCAGAAGANNNNNNNNNNATGACTCGCCTGCTGCAGCTAGTGTCCATCTAGGAAACACACACTCGTATTCTCTTACCCGTCCACACAGAGATTGTGGGGATGTGACAAGAGCTGAATTCTATTTGACTCCCTGAGAAGCAGCACTTCCCTCTTCACAGGACT
>5068 NS=89 contig=separate
ACATGGCAGGTGGTGAGCCAGAGCTGCCCTCGGCCAGCCCAGCGCCCAAGCAGGGAGCACACAAACAGGTCATGAGGCTAACTCAAGCCCTTCTCTGACTGTGGCGCCCTCCCTACTCTGACACACGACTGGACGGGGAGNNNNNNNNNNAAGAAACTCTAACTTTCAGCGACAGTTCTGAAGGCTCAAGGACGCTGAAGACTACCTAAGCGAGAAAGGCCGAGCTAGGAGGCAGGAGTTAACCGTGCCCAGTCTGGCCTCTGCCCCGCCAGGAATGCAAGAAGCCACAGGACT
>5069 NS=99 contig=separate
GGGTGGGCTGTGGTGGATTTGAGAGGCCTGTTCTGTTCTGTTTACTTGGCAAGGAAAGAAGAGACTTCAGAGCTTCAGCTATAGTGATGAGTTCTGGAGACAGGGGCAGATGCCTGGGCTTCTGGTCTTGACTGTACCTTNNNNNNNNNNCTTCTCCCTCTCTCTGTCTCTTGAATTGCCCTGCCAACTCTAGCTCTATTCTTTCTGGAACAGATTGGGATTATGAAGGGCACAGAGAACATTCATACATTCATTCATATTTATTCTCTCTCTCCCTCCTTTTCACATGAGACT
>5070 NS=112 contig=overlapped:28
AGGTGAGTGCTCATGACAGGCATGGGGCAGGTGGGGAAACTGAGGTTCAAAGAGAAAGTAAGAGAGAGGGGGATGCCAGAGGGACTGGACTGGGGACACCCTCAGCATCACCCTTCTGCTGCTAAGGGCACAAGCTGTGTTCAATAAAAAAGAACTTCATGCAATATTTAAGGGTGGACACTCAGCTCTGTGCAGGAACCACCAGCTAAAAATACCCTGTGGTGACCGGCTCAAAACCAGGCCTGGCCATGGGACT
>5071 NS=120 contig=separate
AGATGCACTATGTTGAATTAAGAATCCAGATAGTACTTACTGATGCTGTTCTACAGCAACAGCAGAAAATAAACTATGTGTATCATTTTGTAGAGTTTAGAGAATTAAGATATGTACACATTTTGATACAGCATACTACTNNNNNNNNNNCCTTGAATTCTGAAAAGGATGATTCTGAAAGTGCACATTTATTAGAGGTGGTGACTGTCTTGGAGGTGCCTTTACATATGGAAGCTGAGGATGCTTTTACATATGTATCTCTTAGAATACAACAATATTTCAGACCATATGACT
>5072 NS=69 contig=separate
CAGTGGTAACCCTGACTAAACCAATAAAGCATCTGCTGACTTCGGGTGTGCAAGTTCTGTATCCCTGGGCCCTCTGGAGAATGGTGCTGTCTGGAGAGTTAACCTTGTGCCTCAAAGGCCGTCTAAGAAAGATTGATTCCNNNNNNNNNNCAGAATATGTGGGTTTCTGGAAAAAGAGCTTGACATCCATTTAAACAATGTGCCTAAAATGATTTTCAGAGTTTCATTCCCTGAATACCAGGAAGCATGTAATCTTGCCATCCTCTTCCAGGTTGGTGATGGCACCACCTGACT
>5073 NS=68 contig=separate
GTGTGCACCTGTGTTCCCAGCCACTTGGGAGTGTGAAGCCACACTGAGTAGCACAGAGACTGTGTCTCAACACACACACTCACACACACAGTAGCGACACCGAAGGAGGCACTAGTCTGAGATGGGTCCTTATGTGAGCAGNNNNNNNNNAAAAGGACTTGTCTGCAAAGGCTGACTGACTGAACCGTCAATGGACTGTGGAGAGTTTGGAATGTTGCAGAACTAGAGCCTAATAACAATGTATCTTGAGCAATCTTTAGTCTACTAAATAGCTGTGTCTTGTCTCACCTGACT
>5074 NS=109 contig=overlapped:11
GAGTGTGGAAGGCTCTGCTGTGAGGCAGGAAAGACAAACTGAAGGCTGGGGAAGGTCTATTGCCGGCCACGTAGCCAGCAAAGAGGCCACTATCTGTAGTGTTTAAAGTACTGTCAAACTTCAGTGAGCGTCCGCAGAAAGGGTCTGGTGAGAAAACGGATAACAGACATGAACAGGGCTGCTGGCAAGCCCACAGATAGGCTCATTGTTTTTAAAGACTTTTACATTTTTATCTGTGTGCTTGTGACTGTGGGTGTGTATAGGCATGAGACT
>5075 NS=106 contig=separate
ATATGAGCACATAAATACATGGCTGTAATTGTTTAAATCATTATGTATTTTGATACTCTCACTGGTCATGATCTGGTGAGGGAACTACTAGTGAAGTGACTTCTGGGTGATCAGTATTTCCTTAGAATGTTTATTGCTTCNNNNNNNNNNGACAAAATAGTCCAAATCATCCTGTATTTATTTCTCTTGCCCAGGTAAAGAATCTACCAATTCTCCATGGAGTTCAGGTTTCTTTTAGGGGGAAAATGATCATTTTCTCAAGATACAGAGCTACAGTATGTTTTACACTCGACT
>5076 NS=126 contig=separate
CTGTGTCTTGCTGTGGGTTAGGCCAATGCTAACAGCATCAATGGCCAGAGACTTGTCTGGCTCAGTACAGAAGGTTTACCACACCACGTAGAGGTGTAGAAGCAGTGGGTGTGGATTTTACATAGCCATTCAGGACCATGTATCGACTGTTAGAGGGCCCCACGTCTTCACATAGAGCTGACAATAGGAATGAGGCTTCTGATCCCCCTTTGCAGATTTGGCATCCTTCCTGCAGCAGCAGGAAGTCAAGTTGCTCCCAAGGCTCCACAGTGCAAATGTGAGATCCATCTGACT
>5077 NS=128 contig=overlapped:20
TAATGGTTTAATTAGTAGCTCCGCTCAAGTGCCTCTCTGTTATTAAAATGGCAAGGGCTGGGGAGATAGCTCAGTGAGCTGAGCGTTCTCCAGTCTGAGGACCTGAGTTCAAACTCCCAGAACCCACGGAAAGCACGGTGCTGGAGTACGCTGTGATACCAGAGCAGTGAAGTGAAGACGGGACTAAGAACTTCACTGGCAACCTCATCTGATGTACTCAGGAGATGGCCTCAAGCATGGTGGAAGGCAAAGGCCCACACGACT
>5078 NS=98 contig=overlapped:98
ATGTGAGGCAGGTGCTGTGCTTCCTGGGAGCTAGGACACTGACTGGGACATGTGACACAAGTTGCTGGGAAAAGCAAGGAGAATATGGAGGTGTCCGGACTCAGAAGACTGTGAGGATTTGGGGGCCAGCCAGCCCACCCCTTGATAGAACCCATGTGCTCACAGCTAATCTCTGCGCATACGACT
>5079 NS=113 contig=overlapped:15
GTATGGACGTCTTCCATTTTCCAGGCATCTTTATCCTAACGCTGTGTCCCTTTCTAGCTGGAGACAGAGTGGTACAGAACAGCAGCAGGCTTTGCATGCCTGTCTAGCTATTCTCTAGTAAAAATTCTGTCCCAGTGAGCATCTCCAGTTAGAGAAACTTTAACACCTACTGTAAAACATGAAAAAAAAAAAAGTTGCATCAGTTAGAGGAGATGGAGTGCCATTCATCTGACTCACTCGTAAAGAACAAGAAGCATGTCACCTGACT
>5080 NS=55 contig=separate
ATGTGCCCACCCGCCCACACATGCACACACAAAATTTAAAAAATGTTTAGCAATCAAAGTAATGAAACTGTAGCCAGAATAAATCACCACCCTCCGAAGCCTGCAGCCACTGTCACAGACGCAGACATGTGTGACTTAGACATATTTGGTGAACAATACAGCTTTAGGATGACAAAGACTTGTCTCTTTTAAAACTAACACACACACACCTAACTTTATGAACACGTACCTTTCAAGGATCTCATAGTCACTCTCCAGCTTATAGAGGGCGGATAACCTGGCTTCCATTAGACT
>5081 NS=34 contig=overlapped:71
CAGTGGGTGTATATTGGCCCACCTGGAGACACCTCGGTCTATCCCATGACTGGGGTATATTTCGGGCATATATGGACATTTCCTATACCACTAAAATCTGTCCTGTCTTCAAGGTCAGCATGCTGTTGGCACTGGAATAATTAGAACATGACTACAGGAAAGCTCTGTGGTCAACACCCTCCCAATCTCAGAAGTCAAGGCCGTCACCAGACT
>5082 NS=87 contig=overlapped:33
GCATGGACTAGCCAGGCCCAAGGATGACTCCAGACACATGCCCAGCAGGAAACTGTTTACCAGGGCCTTCCTGTTATCTTCTGCACCCCGAAACCCCGAGCTGCCTCGGTCCATTTTACAGACAGAGGAAATTGTTGCTCAGAAAAAGGAAGTGAGTCACCCAAGGTCACACTGCTCAACCCTGGTCCTTGGGCTCCAAGCTGATTCTAACTCTGCAGCCAAAAGACATCTGTCTTTCCTAGCATGAGACT
>5083 NS=99 contig=overlapped:120
ACATGTATCTGCACACATGAAGCCAGAAGGGGCGTTAGTCCCCTGGAAGTGCAGGAGGCTATTAAGCCATCCGTTCTGGGACCTGAACTTGGGTTCTCTAGAAATGCAGCAAGTGCTCTTAGTCTCTGGGCCACCTCTCCAGCTCCTCAAGTGGACACTGGACT
>5084 NS=108 contig=separate
CTGTGATGAAATATCTTGGCAAAAGCGGCTCCGGAGAGAAAGGGTTTATTTCAGCTCCCAATCCAAGGTTCCGGTCCGTGGCTGTGGGGAAGCCATGCTGGCAGGAGCTTACAGCAGCTGCTCACATCATGCCCACAGTAAAGGGCAGAGAATGAACGAGAGCAGGACTGTGTGCTTAGCTCAGCTTGACTTCTCCACACCCCAGCTCAGGACCTGGTGTAGAGGGAATGGTGCCACCCACAGTGGGATGCCACATTCGTTAATTAAGACACCCCCCCCCACACACACAGGACT
>5085 NS=68 contig=separate
CCATGGGCAAACTGAGGTAGGCTAAACCCTCCACTACAGCCTTCACAGCCTCCTGTATCTGAGAGCTCAGCACCCACAGCTTTAATTAGCCACAGATCGACAATGGCTAGGAAGATAAAACTGTTTCTGTAGTCAGTTTANNNNNNNNNNCCTGAATAACAGTAACAGCAACTATTCACCCAGCATTTGCATAGTATCAGGTGTGACATGCAATCTACAGACCATTTTGAATACAGGAGATGGTGCAGCCGGTTACTCTTACAGGAGCCTGGGTTCGGCTCTTAGCACCCGACT
>5086 NS=104 contig=separate
AAGTGTGGTATAGAAATTGATTTTTACTTTTCTGCTGCTAAAACACCAGCATTTTTACTGTGATGGCATGACATAAAGCCCTAAATTGCCATGAGTAGTTATTAGATTATCATGATTTCTACATGCTCCTTACTATCCTTNNNNNNNNNNTTAGATTCCATTATAGGCCAGGTATCATTTTCCCTGCATTTAGATCTTCTAGTTAGTTAAGAGAAGGGCTCACGGCTTGGTGCAGCTTCAGTGGGACATTAGGCAAAGGACCAGTTCTAGCTTTTTTCCTTCCTCCACACGACT
>5087 NS=100 contig=separate
TTATGGCTGTAACAAAACAGTCTGTCAAAAGCCACACAGAGGAGATAAAGGTTTATATACAATTCCAGGTTACAATCCAGCATTGTAGCAAAGTTGCAAAGGCAAGAGCTTGATACAGCTAGATGCATCACATCCACAGTNNNNNNNNNNCAGTCAAGATCACACAGAAACAAAGCTTGTGTGCTTTCTTCTGTCCTAAACCATTTAGGACTCTGTGTCTAGGGAATTGTGCCACCCACAATTGGCTGATTCTTCTTACATAAAGTAACAATTGGAATAATCTCCCACAGGACT
>5088 NS=75 contig=overlapped:77
TTGTGACCCCTCTCCCTCAGCCTCCCATACAGTGGGATTACAGGTATTCCAGCATACTAGTAAGCCTCCTTACTTTTGGACATGTGTGCAGGAAGCACATCACAGAAGAAGCTTGTGTCAGAACAAAGCCATTCACCTCATATCTACCATGCAAAAAAAGCAATAAGGCTCACAGTGCCAGTATTTTCTTGGCAGTCACATCTGACT
>5089 NS=41 contig=separate
ACATGGTCTGTTCCCAGAAGGGACAATGAACAGAGAGGAAGCCCTGGGGGACCTGAAGTGAGGGTTGGGGATGAGGGACCCATCACAGCCCTTATCTTCCTCTACCTGTCTCGATTGACAGCCTTCCAATCCTGCTTGCTNNNNNNNNNNAAACCTTGAGCAGTGTTGTGGGTCCCTACTTTCTTGTTCATAGTGTCACTCCTGTAAACTTGACTTAACTCTGATGCCTGTTCATACAGGGTTGGAAAGAGAGGGCTCAGGCTCATTCTGAAATTTCGATCACCCCATACGACT
>5090 NS=125 contig=overlapped:73
TCATGTCTTTTTGTGGCCACTGAGTGTAAGCAGGGCCAGCTGTGTGACCATGGGTTTGGAACTATTCCTTGAAGTCTGAAGGGTTCCCTAGTAGGTGCACAGCTGAAGAGAATGTCTGCTCCCCACGGGATCTATCAGGAGCCCAAACTTCAGCAGGGCAGAGCGGGCCACCAATGTCCTCCCTGATCTGTGACGGACCACCCACTGGACT
>5091 NS=121 contig=overlapped:84
TTGTGTGTGCTTATGTCCCAGCAGCTGGGTGGGAATCAGACGTTCCGAGAGCTTGCTGCCAGCTGGCCTGGCTGAAATGGTGAATTTCCAGTTCACTGAGAGACCCTGTCCATGAGATAAGGCAGAGACCGGGGAGGACAGCCAAAGTCTTCCTCTGGCCTCCACATACATCCACTGGATGTACCTGTATACACATGACT
>5092 NS=31 contig=overlapped:121
CCGTGCATCCTCTTGAAATCATAGCCTCTTTTTCTTTCATTTGTGGTGCTGGGTGTAGATAAGCTGCTCAGACCATTCAGTGTTACTTGTATGTATATGACTTCAGGGATGACTGCTTGTTATTTCTGCATAGCCAATTAGAGGGCTCCATGGACATCTGACT
>5093 NS=119 contig=overlapped:99
TCATGTCTGTGCGTGGGTAGGCAGGTAGGGGCAGGTGCATGGAAGGGCTTGTAAAGGTCGGAGGTCAACATTGGCTGTCTTTCTCAGTCCTGGTCTAAGCCGGCTTTTTGAGACGGCTCTCTCACAGTGAGCCAGGAGCTCACCAATAGCTCCCCGACTCCACTTTGTGTTGTCCATGGACTCATGGGACT
>5094 NS=115 contig=overlapped:23
GGATGGAGACTAAACTTCCCATAAGCTATATCCTTGTAGGGTCCTGGGGCCAGTCCAAGTTCATGCTACTTGGTTGGTGCTTCATACTCCACAAGGCTCTCTGGACTCTGGTCAGTTGTCTCTGATGGTCTTCTTATGTAGCAACTATCCACTTAGGGTCCTTCCTATCCTTTTACCCAATCTTCCACAAGACTCCCTGAGCTCTGCCCAGTGTTTGACTGTGAATCTCTGCTGCCTCCCCCGCCACACACACACAGGACT
>5095 NS=27 contig=overlapped:91
ATGTGATCCTGTTTTATCAGGTATCTTCAGGACAGGCTGCAAAGCCCTCCTCTGTGGCCTAACAGGACTGCTCCTCCCTTCGGGGGTGGGGAGACCAAAGAGCCAGTCATTGAGTTCCTGTTAGAAATAGTCCTTGTTCCCCTCACTTTGGGAAACCAATTGGTTACTGAGCTACTACAGGCTACATCTGACT
>5096 NS=65 contig=overlapped:75
ATGTGATGTAAACAACACCCCAATTGTATGGCGCTGGGGATCAAACCCAGAGTTTTATGCACGCTAGGCAAGCACTCCACCAACTGAACCACACTGTCACTTTATCCTAACTTCTGTGCTGAAACCCACGCCCTTACCACCTAGACGACAATTACATTTGGAGACAAGACTTTACTGAGGTAATCAAGTTAAGGTGAGTTCACACGACT
>5097 NS=92 contig=overlapped:39
ATGTGGACTACTTCCTTCTGATGATTCCCGTCCTTCCTCAGTACCACGGGGGCCTCAGGAAACCAGGTCTTCCTTCTGAGAGGTTGGGGTGGGTGCCATCTCAGAACTGTGGGGAGAATTCCCGTCGGGAGGATGTCCATCACAGTCTCCAAGGAGGGCACCAAAGCCGGCTTTTGGGAGTGTTTTCCTACCACCTACTCTACTGAGTGTCCGTTACATCCTAAAGTACATTGGCACACACGACT
>5098 NS=126 contig=overlapped:27
GCATGAAGGCTGCTTCAAATTCTACAGCTAATTCTGCGTGGGGATCTCAGCCTGCAGAAGCCGTTTCTTTGTTGCTATATTCTAAGTGAGGGTCTTACCGGCTGAGGGACCGTCTAAGTCTTGCTGAGGACACTATGTGGGATCAGAGAGAAGCGACCTCACTGAAGAGGGAGGGACAGGGCAGTGAAGCTAACTGCAGTGTAACTCTCAGGAGTTCCGGGTTTCTGCACCCGGGCTGCGCTAAGTTTCACGTGACT
>5099 NS=80 contig=overlapped:39
TGGTGGCTTGAATGAAAATGTCTGCTATAGGTCCATAGGGAATGGCACTGCTAGGAGGTGTGGCCTTTTTGGAGTACCTGTGGCCTTATTGGAAGAAGCCTGTCACCGGGGGGAGGGGGGTAAGCTTGGAGGTTTCAAGTGCTCAAGCCAGGCCTAATCTCTCTCTTTTCCTGTTGCCCATGCATCAGACT
>5100 NS=22 contig=separate
TTGTGTTGTTTTAAACAGTTTCTGTTTTACTAATGGCTCATGGGACAATGACTAATAAAAATAAAGATTAGAGAGATCTACTTTTAGAACAAGAAAACAAAATAATTGTAGAGTGAAAATAATTGTGAATGTGTTTCTTTNNNNNNNNNNTTGTCCTGGAGAGGTAAAAATGAAGCCAGAATTAGTCTTTTAAATTTCAGGATGCTGATTTTTCCATTAAATAATAGCCAGGTTGATACACTATTTCTGCCATAAGATTATTTTACATAGTTCCAAAGTGGACAGCATACGACT
>5101 NS=86 contig=separate
TTGTGAAATGGTAAAAACACCCACCATACAATGCGAGCACTTTATATTACCCTCATTATCACCATATCAGGGCACAGCTACAGTAATGGTGCACCTGAAATGCAGATATTTGAGGATACTAAAAATCTAAGCAATCTATTATGCCCCCACATTTGTACTAACTGTATTATACAGCCTTCATCAGTCAAATAACAAATCAGTTGATATGCATAAGCAGAGGGGACACAGTGGTACTGTGGCCAGCCAGTATGGTTCACCTGACTTCTCTGACTCCATTCTTCTGCCCATGCGACT
>5102 NS=122 contig=overlapped:6
GTGTGAGATGGTTAAGAGCAGCTTAATTAGCAACAGTATTCACTTGGCTCCCAGGGTGGGAAGGTCAGTGGTCAGCTGACTCCCGGGCCTGATCTAGCAGGGCACCACGGAGGAAGGGTGCGGAGCACATCTGCTCCCCTCGGGCCCAACAGGAAGCAGGGCACACCCGCACTGTGCGCTCGGTCTGTGGCACTCGTGTTCCACCGGGACCCCTGCCTTTTGGATGGCACTGGCCACACAGGGTGAGCTCGGTGCTTGGCAGGATGGCACACGAGACT
>5103 NS=63 contig=separate
GGATGCCAACCAGATCCATCCCTGTAGGCCAGTTTTGCAATGAGTTTGCTGAGGAGGCATAGAGCAAGATGGGGTGGGCAGCTGGAGCAGTTATGAGGCCAAGAGACGGTTTTTCTTCTTAAGATGGAATATCTTGACATNNNNNNNNNNGATGGATGGCAGCTGCTAGAGGGAGTGTGCGCGAGCAGGAAGATGAGAGCGATGGGGAGCATGTGGACTGACCTTCGATGGTGCTGGGTAAATCTGCACCCAGACATCTAGCCTGAGGCCAGAGGAAAGGGCATCCATGAGACT
>5104 NS=92 contig=overlapped:23
TAGTGCAAGCCTGCCTGAAGCAGGAGAATCATCATACATTCTGAATCAGCTTGGTCTACACAGACCAAGGGCCAGCCAGGACTACATAGTGAGAACCTGTCCCTCACTAGAAACAAAACAATTGAGATATCTTAGTGGACAAGAACAGATTTGAGCAAACTCAATGACCTAAATTAAAATCCTAGGACATGATGAATGGAGACAATTGCTTCTACTACAGGTTGTCCTCTGTCCTCCGTATGACCACAATGGCACTCGACT
>5105 NS=68 contig=overlapped:85
CCATGCTCATTACTGCCTTCTCTAATTTGCATAGAGGAGTCATCTGCAGCGGCTCTCTGGCATTGATTCTGAAGTCAAGTTGCCTCAGTGCTTAAATAATCATGTCCTGTATTTTATGTTAAAGCAGAAAGCTGTGAAAATAGACATATAAACCCAGATTCCCTAACACAGCCCACATACAGTTCACCTCCATCCGACT
>5106 NS=63 contig=overlapped:9
CCATGCTGACCCTGCCATTTGCCTCTTCCAGCTGCTGTGTTCCACCCCGGATCCATCCCCGGAGTTCCATCCCTGGCTACAGCCGTTCCCTCACAACTGGACAGGTAGGAAGTGGCCCTGTATACGCATGGAGGGAAGGGAAGTCAGCTCTTTCTAGGCTGTGATGTCAGTCCCTCTGGGGAGAGAGAGCAGATGGGCTTCTGGGGAAGCCCTGAAACCTGGCCGTGACTTCCAGAGCTGCCTTGGGCTGGGGATCCCAAAGAACCCACCCGACT
>5107 NS=121 contig=overlapped:91
AGGTGGCAGTGATTGGCACACTAGCCTTTGCCTTTTTCTGTTTCCTGGTCTTGCAGAGAGGGTGAAGAGCGCCACCCGTGTTTTCCCACCACCACAAACGCTGCCCCCTTCCCTGAAGGACTGGTCTCTCAAACTGTGAGCCAAAATAAAGCCTCCCTTCATGTGCACCTGTCAGGTGTTTTGTCATGGGACT
>5108 NS=104 contig=overlapped:88
ATGTGCCCCACAACTGAGCATTCCATTCCTCAGAGAAACATACAGATCTGTTCCCTAGGCAACATAAAAGGGGAGGCAGGATGGAGAACAGAATTCATAAACTTTATTTTCTATACTCGCCAATCACGTGTATCCATTCAATAGAATCTTAAATTCTGCTCCACATATGTTTAAATGTGTGCAGATAACACACGACT
>5109 NS=120 contig=separate
AGATGAGTAGACAGCAGATGCAGAAGTAGACGGGCCGGCTGTATGCAATCACCCAGTTGTGGCCCTAGGGAATGGGCCAGTGAGGAACGGGGCCTTCCCCATGGACCACCCTGCTGGCATGTGCACACATTCGACATGCTNNNNNNNNNNCATCCAAGCTGGAAAACTGGGGAACGTGGGAGCAAAGCGGGTGGTGAGGGAACTCTGGCCCTCGCCCACCATGGCCTCACATTTGGTCTTAGACCCTCCCAGGGCCTTCCGGCCGGAACACCGCCCCACGGTACTCACATGACT
>5110 NS=117 contig=separate
GTGTGTAAAGAAGGGTGACAACGGGAGCTGAAGAGTCAAAGAGGCCTGTTGCTACAGTTATCAACTTATGGTCTTGTCTGCTCCAGATCTACTCGCTTGTTCAATGACGAAGGAGCAGAACCCTTCAAGAGTCTCTCCTTNNNNNNNNNNGCATGCAGCAGCAGCCCTGTGCTGAAGGAACATAGTTTGTGTTCTTGTTTCCAGTGTCTGACTTCCACCGCCCAGTATGTGGTAGTGCAAATGAGTGTGTTTTCTGCAGTGGCCAATGGCAGAAATCTCAGAGCACATTCGACT
>5111 NS=83 contig=separate
GAATGGTGCCTCTCATCACTTAATCTCAGAAGAGCAGCCTCTCAGCATGAAGCCCATGATGTAAGTTCTTATGGGTACATGTCATTGACCTTTAGAACTATCTAATATTCCAGTAAACCTCATAGACCCCAGAGCTCACTNNNNNNNNNNAGTATCTTCTATTGTTGAGTTCTTAATATGTCACCTTAGAAGGATGATTTACAAATGTAATCCCCAGCACAATATGGGCTACTGGACTTTTAATACTAGATAACTTCTTGTGATGCCCGTGCAAATGATGGATGTCATTAGACT
>5112 NS=87 contig=overlapped:37
GTGTGGGATGTGTGGACACAGGTAAAGAAACCAGAGGTGATGCCAGCTGTCCTTCTCCATCGTTCTCCCCTGCATTTTTTTCAAGACAGGGTCTCTGACCCTGAAGCTCATCTACACGTGAGACTGTCCAGCTGCCAAGCTCTAGCCCAGGGATTCCAGGTGCCTGCCGCTCGCCATATTTGCCTTTTATGTGGGTGCTGAGGGATCTGAACTCTGGTCCTACTGTTTGTATAGCAGGCACCTGACT
>5113 NS=97 contig=overlapped:10
AGATGGGCTAGATTATTGCAGCTGAACATCTGACACATTTCATGCCTCGTGGGGATTGGCAGAGGATCTGTTCCATGCAGCCCGTCAGGCCTCAAGGCCAGCTGTGGCTCTTGTGTCTTGGAGATGCATGATGTGGAAGCTAACTGCCTCACAGCCCACTGCCTGAAACTAATGCGTCTCCCAGTCCGCAGAAGGGAAGAGCACTACACCCTCTATCTATTCCTCCCTTCTTCAGAGGCAGAGCTAACTCCTGGTTGTTACCACACATGGGACT
>5114 NS=128 contig=overlapped:80
GAGTGAGCACAGTGTGCGTGTTTCTACTGCAAATAGCTGAAACTGTGAAACTTGCCTCTTACCGAGTGTGTGTCATCCTGATCTTTCAAATTAATCTTCACCTTCTATCAGCTGGAGAATTCTGCTCAACACACTATAGCACTTGCTTTTAGAATTCTGTAAGATGCAAATCACCCCACACAACATCCTGCAGGACATACGACT
>5115 NS=58 contig=separate
GTATGTGAACTTGTGTGTGTGTAAGTCAGAGGACAAACCCAAGTGTTGTTCCTCAAGAGCAGTCTCCCTTGCTTTTTGGGATGACGTCTGTCTCCCTGGAACAGGGGGCTCAGCAGCGAGCCTGTCTCTGTTCTACAAGCATNNNNNNNNNNATCCCGGAGCCCAGGCTCAAGTCCTCGTGCCTGTGTAGCTGCTTTTGTTTGGGATGCCGGGGGTGGAGCCCAGGCCCTGTTCATGCCAGGCTAGCACGGACCTTTGAGCAACTCAGCTAGCCCTGCTTTGGTTTGCACTGGACT
>5116 NS=78 contig=overlapped:24
CCATGAACGTGCCATCTGTAGCCATCAGTGATTTCTGAATTCTCAGGTTATACCATTGTCTTAGAGAGCCTTAAACTTGGCTCTCTCGTGTGTGCCCAAATGGGGGCAGTGGGGTGTGTTTCTGTCCTCTGACAACACACCTATACTCCTAAGGCTTATGGAGGAAGTGATCATAATGATAACCCATCTGAGACTCAGAATATGTCTCAGTCAAACGCTAGCTACAAAATCATGAGGACCTGAGTTTGCATCTCTAGCACCCGACT
>5117 NS=107 contig=separate
AAATGTATTTTATTGTTTTAAACAGAACAGAAGAGGCAGAAAACATTTGCATATAATAAATCCTAGCTTATAAATGTAGTTTTTTAGTGGTGGCATTTCTAACATGTCATTCAGGGACTGTTTTCCTTTTGCCTCCTTATANNNNNNNNNAAGAAAAGCACATCTGGCAGACGTGTGTTTCCAGAACTGCACAAACTTGGAGAGCAAACATGATTTTTCTTAGTTCCTCTAAGCAATCTTTAGTAAAACAAGAGATGATCTTTGGCATAGATTCATACTTTAAAGGCATTGGACT
>5118 NS=130 contig=separate
GCGTGTCATGCTACTGTCCTCCAGGGTATGAGTCTACTGTCCTCCAGTGTGATAGCCCACTGTCCTCCAGTGTCTTAGTCTGCTGTTCACTGACATACAAACAACTTAAGGGAGGAAAGGTTTATTTTGGCTCAGCTTTTCNNNNNNNNNNTCAGCTTTTCAGGATCTTGTTTTGTGGGAATGGTGAGGCAAAGTGTCATGGTGGAGCTTTTTCCCTCATAGCATCCAGGAAGCTCACATACACATACAAGAAGCGGCCGCGGCAAGAGGGGTCTTTTAACTACATCATCCGACT
>5119 NS=123 contig=separate
ATGTGAACCTTGTTCTGTTTAAGTCATCATTGAACCTTTGTGGGGCAGGGATACATGAGCTCATGGCACACATGAAGGCCAGGGAAGAATGTCGGTTTCCTGCTCCATAACTTTCTGCCCTATTTCCTTGAGAAGGAGTCTTTNNNNNNNAATTGAGCCTGGGGATAAACTGGCAGTCTGCTAGCCCTAGTGATCTGCCTGTCTCTGCCTCTGACAATGCAGAGACTACAAGGCACACATACAGCCATGTCCAGCCTTTTCTGCGGGTGCTGAGGATCGGGTCCTCATACGACT
>5120 NS=90 contig=overlapped:111
TTGTGCACATGCACACAAAACAAATAAACAAACAAACAAACAAACAAATAGAATTGTTGTCGGGTGCATCTCCATAGATGATTGCCAAGTTGGATTTGCCAGAGAGGCTGGAAGCATTCACATACTTTAACCCTCTATTCAGATTTCCCCAAATCTAAACACCACACGGGACT
>5121 NS=84 contig=overlapped:13
ACATGCAGACCCATAACTACCCGAAGACCCATAACTATCCTGGATCCCTCACCCCATGAATAGAAATACGCCTACCTTTTGCAAAGCGACTTGTTTTCCAAACACTGGGAAACATCTGGAGCATCCACTATTGTCATCGAACATCAGTGATCACCGTTTCATTCAGTGATCACCAAATGAGAAGCACCACTCACGGCTCTTAGGATCTAAGATGGTGTCTAAGCGGTGGGCGTCGGGCGTCTTCTAATAAGCCTATTTCTTCCATGCGACT
>5122 NS=118 contig=separate
GGGTGGGAACCTAGGAACTTTTCAGAATTATCCTGGTGACCTGAGGTTGGACCTGCTCTTTACCCTCACTGTGAACTATCCTTTCACCTGGGAAACACAGATGCTGAAATTTTGAGGTCTAAAGCACAACCTGGAAGTCCNNNNNNNNNNATCAGCGCTGTCCTGCTGTTCAGATATTGTGAGTGATTGCCACTGCCATCTGGATTCGAACTTCTCAACTCTTTGAAGTCAGTTCTTATTAGGATCAACAGGACAAAATGTAAAGCCATAGAACACTTTCCAGTACATGGGACT
>5123 NS=109 contig=overlapped:15
ATATGGCAGCAGAAGAGGCTGAAATGCTCTAAGTAGGACAGTGTGGAGTTGGGAATGTTTGTTGCCTGGAGGCCCAGGTTGGAGATGAATATCAGCAATGTCATCTCCGAAATAGAAAATATGGTGAAAAAGCAGCCAGGTGACATTCTAGGGGAGCCAAAATACAGAATCTCACAATAGTCACTTGATTCAGCTTCAGAAGGCATGTCCCAAATGATTCACAGTCTTTCACAGCAGAGCTTACGTGCAAGGACAGCTAACATGAGACT
>5124 NS=128 contig=overlapped:111
ATGTGTTAGTGCTACTTGCTGAGCTGGGGCCTGGGTAAGACCCGCGGGGTGGGGCCTGCACTTTGCTATCCTATGCAGTATGTTTGTTATTAAAGACCTTGTTGAATTGTCCTCTCAGGACGAGGCATGGTCTCCTACCATGCACATAATGGGCCCGTTAAGTTCATCGGACT
>5125 NS=129 contig=overlapped:28
ACGTGTGTGGAGAGCCGTGAGCCCAAGCCTAGAGGAGAAGGTGCTGGCGGACAACTGCTGCAGCGCCGTCTGAGAAAGTCACTGCCTTCACCTCTCTTCCCCGCAGACAGCCCAGACATCCTCTCCAGCGAGAGGGCTCTCCCCCGCCCCTCCCTGCCGAGTGGGGCTCCCTGGCAGCCTGTCATTACTGCATTATGGCAGGATCCCGAGGAGGCTGCAGTCCCAGCCCTGAAGGGAGAAAACTCCTTCAGCCATCAGACT
>5126 NS=112 contig=separate
GGATGGTCACGTTGGCAGCCTTTACATTTTCAAGCAGCCAGATCCCGTTTCCAGGATGGCAAAAAGCTTCCAAAACCCAGGTGATACCTCACCTTCCTATGTTCTTAAGGCTTGGTGTCCTGCTCAGGGGCAGGATGTGGNNNNNNNNNNGATGTGGTGAGAAGCAGGAGGCAGAGGAGAGGCATTTGATGACAGAAGCTAATAATGCAGGTAAAATGGGGCGAAAGCAGCAGCAGAGATTAAGGAGGAGAACATCGAATGCCATCACAGCTATCCACCCTCCTCCACCTGACT
>5127 NS=87 contig=overlapped:85
CAATGCTTGGAGAAAGCAGTTGAGATTGTTGATGACAGTCCTGGCAGGGGTTAGAAAGATGTAGCTTGTTAAGTTAACAAATGTGGCTATAGGGATTCTTTTTTGTTTTTTCCATTATGTTGTTAACGTGGCATCTGGGCTCTGGAAATTACTGCCCCTCTTCCTAATAACCTATGTTGCTTTCTCAATGCATTGGACT
>5128 NS=128 contig=overlapped:28
CGGTGCACGTAAGACAGATCACATTGTAGGGCATGCTGAAGTCAGGGGTAGGCAGGTTTACCAGCAAGGGCTCTGTGTACAGTCGCACGAAGTAGCTGGATCCATCAGACACTGGGAACCTAGGGATGGGAAGAAGCGTTGAGACAGGACTGGCTGCTTCTCCCTCTCGCCCTGCCTTCCCCAACCTCCCGCCACAGCCTGTGCTGCAGTCCTAGTAAGGAAGCATCTCACAGGAAAGTGTGCATACTCACATGACT
>5129 NS=21 contig=overlapped:26
AAGTGGCAGAGCAAGCTGTAACGTGGAGGCTTCTGACTACTGTGTTCCCCACACGTCTGAGTGTGACCCTCTCGCACACTACCAAGCCCTTATGCACAACGGTAAACAAACGAGGCTCTGTCAGGAAGCAAGGCCAGTGAGATCCTTCCTTCTCCATGGAGAGGTGAGGAGAGAGGCAGGCAGAGGAAAGGTGTCCTTGTGATGTGACAGTAACATCCCGTCACTTGGGCTCTTGACTTCTCCAGATGACCATCAGACT
>5130 NS=70 contig=overlapped:113
GTGTGGAGGACCAATGTTCGTGCTGAGAGGCATCCTTCCTTGTTCACATTACTCTTTTCTTTACTCAGGCAGAAAGGGCTCTCAACTCTGTCCACCTTACTCAGGGAATCCCACCTCTGCCTCCCGAGGCTGCAACTCAGTCACCTTTCCCCCCTTACCTAGCATCTGACT
>5131 NS=22 contig=separate
TTATGTTCTCCCAAAAGGCCGCTCCATGCCTTAGCCAGTCAGCCAGGGTAGTTAAGGCATCTTTTTCCTGGGTGTCTCCTAGGCACTTCTTTTCATTTATTCCATTATTTTCAGGCTTCACCATTTTCCTATAACTCAGCNNNNNNNNNNAAACTTTCAGAACATCCCCACCAGAAGTATATACCCATTAAACAACTCTCTTCTCCCTCTCCGCACCCCCACGGGCCCCTGGAAACTGCTTTACTTCTTAGCGTGGACAGGCCTGGCTTGCAGATTCTGGCTGTGCATGTGACT
>5132 NS=93 contig=separate
CCATGTTACTCATCACATCTCTACCCTGCAGATTAACAGGAAGGCCAGGAACAATTTATGGTTTAAAGGTTCCCTCATGTCCTGCCTCATCCTTCCAAGTTAATTCATCACTACTTTGTTCAGGACATTGGCTTTGTCCTNNNNNNNNNNCATAGGCCACCGATCAGCAGTTAAGACAGAAACATCAGCTCCTGTATCCGATAACCCTGTACATTTTCTTCCATTAATTTGTAACACTAGTGTTGGTATAATGTTCTTTTTAAATGTATACACCTTACCCTTGTTCATTCGACT
>5133 NS=112 contig=overlapped:112
TAATGCAGGGAGCTTGGCTTTTGCATATTTGTAGTCACGCTAGTACTTTTAAGATAAACAGGGTTCCAGTTTTGTGAAAAGCCTCCTATGGAAGGCTTTCAGGGGCAGGGCATGTATCATGCCGAGATGGAAAAAGGCACCGATGAATGTGAATCCTGCTTTACATTTGACT
>5134 NS=100 contig=overlapped:60
GTGTGTAGACCTTTGATAGAAGGTAATCCCGTATCAATGAGAGCTCTGCTCGGAAGGGCTCAGTGTGCTGGTCAGGGCCAGCTGCCTCGCTTCGGAAAAGCCCAGTGGCCTGCTGACGTCCACCAAGCAGGACATGTTGCTGTGAGACTGCAGAGCTCTGTCTTGGCTCTGGCTTCTCTGCGTCTGAGGCCGCAAGCCTCACGGTGCCTTGTTCGCACCCGACT
>5135 NS=104 contig=overlapped:20
ACATGGTTCCACCTGTTCCTTGTACCTTTTCGTTGTCTTGTTCAGACTGACAGGGTGTTTACTCACTCACACACCCGACTATGGTAGAATACCTTTGTTGTGCTGGTGCCTGTGGTTTTGAGAGACTTTAAACGTCACTTGTTTACATGCTGTTTGGAGTGACTCATGAAACTGCAGAGCCCTCCCCGCCCTGAGGAATACTCCATGATAAATCATTTGGTGAAAGTTAAGGAACTTCACTTCTTGGCGACCTTCCATGTGACT
>5136 NS=126 contig=overlapped:16
AAATGACTGAGCATACACACCTCATATAAAAATGATGAGCAAGAGGTAACTATTAACCAATACTGAATCAAAAGCCCATTGGCTCTATGAAGGCTGAAGTCCCCTGTGCCTTCCCATAAGCCACCAGCCAGCCATGTCAGGAAGAGCAGGTAGATCACACCCTCACTAGGCTTCAGCAGTGGTTCTCAGTCTTCCTAATGCTGCAACCGTTTAATGCAGTTCCTCATAGTATGCTGAGCCCCAACTATAAAATTATTTCCATTGGACT
>5137 NS=112 contig=separate
AAGTGGATGTCTTAGTGTTCCTAGTGCTGCTATAAAATTCCATGACCAAAAACAATTTGCAGGGACAGTGGGGCAAGGTATTTTAGCTAAATTTCCACATGGCAGTCTATCACTGAAAAGACATCTGGGCAGGAACTCAANNNNNNNNNNCTCAAGGCAGTGACCTGGAGGCAGGAATTGAAGCAGAAACCATGAAGTACTACTAGTTACTGGCTCGGTCCTCATGGTTTGCTCAGTCAATTTTCTTATTGCACCTAAGACCACTAGCCGGGGAGTGTCACTGCCCACAGGACT
>5138 NS=46 contig=overlapped:95
GTGTGTGGTGAACGTTAACTAAGTGTGACTCTGGACGACTCTCATTGCACAGCTGAGGGAACTAACCTGGTTGATAACCACGGACTGCAGGGCCCTTTCAGGCGGTCGGCATAGGAATCGTTTAATTTATTTGTACATTTTACTGGCATAGGCGTTTTGTCTGCGTTGATGTCCCTGCACCACTTGACT
>5139 NS=125 contig=overlapped:98
ACATGGATGGCCAGGACCTTCCGGAAGAAATGCTCACTTAGAAGACAACAAAAACACAAGCAGAGTTCTTCAGGCGTTCCTGGTCTCCAGCAAGGACATGCTAGGAACTGCTGCTTAAGGGTCCTTGCCCCAACTGACCAGTTTCTATTTCCTGTTCCTATCACGAACCCAGGGACTCACAGGACT
>5140 NS=37 contig=separate
TAGTGATAGAAACGTGAATTACTACAGCCATTATGGAAAACTGTATGGAGGTTTCTTATAAACAAAAACAGAAGCCAAACAAACCAAAAATTAGACCAGTGATCCTAATCTGGGGATATTTATCCCCAAGACATTAAATTNNNNNNNNNNAAGTCATATCAAATTATATCAACGTAGATATCTCTCCACATTGGCACAGATAATGTAGGGGTGTGTGAGTGTGTGTGTGTGTGTTTAGTGGAATATTATTCAGTCGTTAAAAACTAAGTAAATTCTTTCATTCTGCATCAGACT
>5141 NS=105 contig=overlapped:39
ACATGCATTCACCCGTGACGTTGTGCAGTTTACATCTCCAGTGTCCAGGCAGGATGGGTCTATACTGCAGCTCCCAAGGCCTGTATGAAATGGTCTGTTGGGATTTTTCTAGGAAGTGGGCTTCCGGATGAAGAAGCAAGAAAACAAGGCAAGGGCTGGGCCTCAGCTGGTGGTAGGTGAAGCATGGCTCCTTCACGAAGCCTTGGGCTTGATGCCTAGCACCGCGTCCATTGGACACGGGACT
>5142 NS=75 contig=separate
TCATGTCTTGGAAGATGTATGAAGGACCTACGGAGGGATGGTTGAGGTGAGGAAGTGAAAGGCAAGAGAAGGAGGTGAGGGGTTCCACTAAGAAGAGCCACTGTCTTATCAAGAGTGTTCTGGGTCCCGACACTGCTCCANNNNNNNNNNTTGATCGTATCCCAATTTTACAATTGAGGCACAGCAAAATTAGGCAATAAAATAGCTGTGTGGGATTTCAACCCTCCTGGTCACACCAACCATACAGCATGGCTTCCCAGGTTTACCCAGAGAAGCAGAAGTTACATCGGACT
>5143 NS=115 contig=overlapped:22
CAGTGTCTTTGAGCTTTCATAGGCAGAGGAGTTTTATGACCCAAGTCAAGACATCCGTCCTGCAGAATGACAGTTCTATGAATTCCAAGCCTGGCTACTCGCCTCCAGCTTGGATTTAAGAAACATGTCTTGATGATTCACACACAGAGCAGAATGAAGCTTTGACAGATGCCTATAAATAAAGCGAAGCCAGGCCTTTCGCACAGGCAAGCCTCACAAGAAAACTCCCTGCAGAACTTCAGAAACTTGGTCTACACTGGACT
>5144 NS=23 contig=overlapped:69
CTATGTGGTGTATGCTTCTATCAAGATACAAAGAGAAAATACTGCCATCGATCCAGAAAAGGACATTTTAAAAGTTGGCCTGGCTTAATTTATCTGACTTTAATCATGACTGAGTATGTCACTACAGGATTACCAAGGTGAAAATAACATGACTAAATGACCATCTCATGAATAATGTCTCTTGAGGTGCTTTTTGCACATGAAACCACAGTGATGGCTAAATTTCTCACAGTCTTCCGTCTCCAACAGAAGCATCAAGTAATATGCATGTCACAAG
>5145 NS=88 contig=overlapped:97
ATATGATAAGCTTGGCAAACATGGAGGCCCGTCTGTTATCTCAGCATTCAGGAGGCAGAGACAGAGGATTCCCTGAGCAAGCTGGCCAGCTACGCTAGCTCCAGGCTGAAGGAGAGGCTTCATAAACAGAGATTGAGGTAAGACACCTGATGTCAACTTCAGGCCTCTGCATGTACACACATGCGACT
>5146 NS=102 contig=overlapped:103
GAATGGTGCAGAAGTGGCTGGAGAGATGGCTCAGTGGTTAGGAGCGCTTCTTGCTCTTTCAAAGGATCTGGGGTCAATTTCCAGCACCCAAAATGGCAGCTCACAGCCACCTGTAACCCCAGTTCTGGGATGTCTGATGCCCTCTTTTGGCCTCCATGGGGACTTGACAGACACACATGACT
>5147 NS=127 contig=overlapped:11
GAATGTCTATAGGCAAGTCTGTGAGGGCATTCCCTTGACTAATGATTGCTGTGAGAGGGCCCAGCCACCTCTGGGCAGGTTGTGTAAGCAAGCCGATTGAGCAAGTCATGGGGAACAAGCTGGTTAGCAGTTCCTCCTGCCCTCATGTCCCTTCGTGATGAAATGTGATTGGGACATGTGAGCCAAATAAACCCTTTTCTCCCTAAGCTGCTTTTAGCCATAACTTTAAAAACAGCAACAGAAAGTTAACTAGGACAAGCAACCCACTCGACT
>5148 NS=111 contig=overlapped:10
CCATGCGTCTACCCCACCTGTTTGTTTGTGGGTTCTAGACACTGAATACAAGTCCTGCTCCCACTGCAAGCACTACACTGTCAGAGCTCTCTCTTTCTCTGACTTCTAGGAGTTCTTTTTTCTTATTGGACAGCTTTTGAAAAAAAAATACATTTCCTGGATCTGTTTGTGGCTAGAGGTGAGGGAGAAGGCCTGAGTGGGATTTTCAGTTCCGGGGCTCTTGATGCTGATCTGAGTCTTGAAGCTCAGTGGAAGCAGAACAGGGCATGGGACT
>5149 NS=119 contig=overlapped:88
TTGTGTACTTGCTCATTGATAAATAGATGAAAGCTCAGGACTTGGTGACAGATCGTGGTTGCAGAGGCGCCATTTTCTCCAAGAAGTAACCTCCCACCAATGCTCATGCAAGCAGTCTTAAATTCAGTGACTCACATGCACACACTGCGCACGCTCAAGCACACGCACACATGCTTGCACACACAAACACAGGACT
>5150 NS=114 contig=overlapped:78
ATGTGTGATAAAACATAATGACCAAAAGCCCAAGATCCGCGGTATAATCTGGCCTGGGTCCCACGCCTGCCTGTGAGTGGCCAGCCATACTGACTCCACAGAGCCTGACTGTACAAGTCGCTCAGTCCTTCAGTGCCTGTGCAGCCACCAACGTCTGGCGGACCTGCAAAACCGCAAAGGTGCACCAAGCACGAAGCCATGGGACT
>5151 NS=47 contig=separate
AGGTGGGAGTGAGACAGAGTCTACTCTTCCCATTTTCTTTTCTACCCTAGGTGGGTGGCCTACCAGTACCCAGGCTACCGAGGTTACCAGTATGTCTTGGAACGGGACCGGCACAGTGGGGAGTTTCGTACCTACAGTGANNNNNNNNNNGTCCATTCGAAGAGTCCAGCACTAGGCTCCACATTCCCAGTCATCACCACTAAGGTTCTCAATAAAAGCCCTAGAATCTACCTGCCCCTCTTGCCTCTCTTCCTTGGTGTCTTTCAGCATGCGTGCGTGTGCGTGCACGCGACT
>5152 NS=100 contig=overlapped:116
CTGTGGAATCCAGAGGACTTCAGGTGTCCTGCTCTTACTTATGTCTCCTCATTGTTCTCTTGAGCCAGGCTATCTCACCGAACCTGCAGTCAGGTAGCCGGAAAGGACCAGCAATCCTCCCGTCTCTACCCTGGGAAGCCCTGGGACTACAGTGATGTGCATGGGACT
>5153 NS=133 contig=overlapped:101
ATATGAATAGGTTCATACATGCTCAACCCTCAAGGTGTCTAGGTATCATTTCCCAGCATCAAATGAAAGTTCCTGGTTAAATCCTTGATCATTGTGCCCTCAAGCAACACCCTGGAAATGTGGATGCAGTTTCTCTTACTGTTGAAAGGCTTGCCCTAACGCATACATGCTGGACATAGGACT
>5154 NS=95 contig=separate
TTATGAGATGTAGAATGGGTAGGCAATAAGGTATGCAAAGTTAAGAGGCAGTAATATTTCTCGGTTTGATAAGAATTTATGTATAAATGTTGCAGACTTTCCCACTTTCTTGTAGTTTTCATATTGAGTGTAAGGACTCANNNNNNNNNNACCATAGTGAGCATCATGCTTATTGTTTGTTTCAACCAAGTTCTTACTATGCAACAGGCTGACCTTAAACTTAAGTTTCACTTGCCCCAGCTTCCTGAGGGGGGCTGGGTCTCACTATGGAGCCCAGACTGGCCTCACACGACT
>5155 NS=104 contig=separate
AGATGGGATGTGCACAGCAGCTCTGTGTCTGTCTTCTACGCACAAATGTAGCAGCGTGAACTGGACACTAGTGCAGCAGTGTTCCATTTACACACGGCCTCCTGCTAAAACCTCAACCCCCTAGAGGTCTTCACAAGGCANNNNNNNNNNGGCAGTTATGTCACCTTGCTTTACTGAGCTGCTTCATGCTTGCTGGATGAGCAGAGCACAAGCTTTGGAGGTATGTGCACAGTGAATTCTGGGATTAGGAGTCATGGCTGTTTACCTAGCCAGTGGTTTCCGTACCACAGGACT
>5156 NS=110 contig=overlapped:16
TGGTGCTTGTGAGTTTCTGAGTCCCAGTAAATAGCCCTGAAAAAGTCCCTGGTGGGTACACAGCTGAGACCCCAACGAGGCAAGCTCAGCGTCATAAAAACTCCTTGGCAGGGAGAGAAGTCCATAGACAATCTGGGCTGCCTGAGCAGCAGGTGAGCTGATTCCCATGAGGCGCTCAACAGAGGCCTGGCAAAGCTGGAGGATTTAATACTTGCAGCAGCTGATATAGATGTAGACGACCTTCAAGAGTTCCCATGAGCACCGGACT
>5157 NS=90 contig=overlapped:80
GGGTGTGGACGCTCCCCGGTGCAGTGTCTTAGTAGTTCTGAGGGCTGTGTGTGCTGCTCAGATCTTGTGAGAAGAGGTTGAATGCCCGTGAATGCAGTGCAGAGCACAAGACAGTCCTCCCCACACCCCAGACAGAGTAATTGTGTCATCAGTGCTGAGGTTGAGGAACCCAGTTCTAGACTCTTTTACCTAGGACACCTGACT
>5158 NS=92 contig=overlapped:112
CTGTGGAAGTGCCCCACTATTCTAGTGTATGGATGTGTCTCAGCCATAGTTAAACACCACAACCTAGATAGCTTAAACGGTAGACATTAGTTTCCTTGAGCTCTAGATGTCTGGGATCTGAGAGCAGTTCTGGAGAAGGGCCTCTCCCTGGCTTGTAGACAGCCATCTGACT
>5159 NS=68 contig=overlapped:78
GAATGAACAAGGGTAAAGTGTATACATTTCACTATACCAACAAGGAGGCGTGGCCTTGTTGGAAGTGTGTCACTGTGGAGACAAGCTTTGAGGTCTCCTATAAACACAGTCTTCTTCTGCTTCCTGTGGATCAAGATGTAGAACTCTTAGCTCCTCTAGCACCACATCTGCCTGTATGCCACCGTGCCTTCTGTCATCATGAGACT
>5160 NS=122 contig=overlapped:8
TGATGTGCTCAGCTGTGCTGGCTCTGGGAATGCCATGGCCAAGGCCATGGAGTTAGTGACTTGATTTGGTCCTGGCGGGAGTATTTATACCACTGAAATCAACAACTGGCTTTTGTTCTCTTTGGGGAGCTGTTTGTTAAACACCTACCCATCCAAGACTACCAAATGGGCTGGGAGACAGATAGCTCAGTTGGGAAAGTACATGAGGACCTGAGTTCAATTCCCAGAATCTGCATAAAAATTCCAGGCATTGTGGCATATGCTTGGCATCCGACT
>5161 NS=103 contig=separate
CTGTGTGGGGGCTAACATCATGACTCAATTCCCCTCACACTGTTGCTTCCTTCCGTAACTCCTGATGCTCATGGAGAGTCAGTCCTTCCAGGTTTCCTAGGTGATAGGCGACCAGCATTTTGTTCAGGCTTGCAGGTGCCACCATGACTCCACATCCCAAGGTTAGAATTAGACCATCTTCTGAGTTCTCAAGTAAGACATAACCCAAGCTGCTTACGTGTCTTTATTAACACACAAAGCAGTGGATAGGAATAGCAGATGTGAAGTTCAAAACCAAGAATATCTCATTCGACT
>5162 NS=60 contig=overlapped:81
ACATGGTTAAAATAAATACAAAAGCAGATGGAGGTTCAATCCAGACCTCAAGCTGGGACCAGGTAGCCCAGGCTTTTAAGCCATAGAGTGCGAAAAAGTCTGCTTCTGTGTGCTAAGAGCTGAGTTCTTGTCTGCTTTATAGGGGGAAATGCCCAGGTTCCTCAGCCGTGATACTCTGCCCTTGTGCTCTGATCCATGCGACT
>5163 NS=78 contig=separate
AAGTGGGACCTTCCACATTCTCATTCATTTCATCCCCACTGCAATTCCAGATAAGCTTTGTGAGGGTGAGGCTCTTGTTTGTATTCCTGGTGCATTGAACTATGCCCAGCACACAGAAAGCTCTCGAGAAATATTGCATGNNNNNNNNNNATTTTTCTTTAAGAAATTTACTTAAAGTTGCCCAGTGAATAAAGGGCAGAGGTAGGACTCCAGTCTACACGCTGGCCATTAAGCATACTGTCCCTGAGGCTGGTATAACACTGTATCATTTGTGTCTATTAGAAACACACGACT
>5164 NS=89 contig=overlapped:17
TAGTGTTTTCTACCTGGCTGATGTTTACAGCATTGTAGCGCTCAGCTCAACTGATGGCAAGGCACCCACAGGACTGTGCTTTTGTTGTGCACGTCCTGTGACATTGAGAAGCTGCCCATGAAAACAGCACTAAAATACCATCCCACGGACAGTCAAGGCTCTCTTTACGTCCATGCGCAGGCTCAGAAACTCTGTCTTTAGTTATTTTTAGTGTTTATTTATTATGTCTATATGCATGTGGGCCTGTGCACGCCATGGCACACGACT
>5165 NS=39 contig=overlapped:59
ATATGTTAAGACAGCGGCCTGTTTGAAGAACTCCATATGTTCTTCATTAGGCAGTTCTGTCCACCTCTGGAGGCCAGATTCCCATCCAAAAGGGTGTTCAACTCATCCTGAGACCAGCTTTGCAAAACAATTACAAAATTCAAATCTCAGTCTGTTACTCACTTGAGCTGTGTAAGAAAAGGGGTGGGCGAAGACTTTAGTAACTCCAGAAACTTCCATCTGACT
>5166 NS=122 contig=separate
TGGTGTCTGGCAAGATGGTGTACTCCTTGTTCTCCTTCAGCATATGTTGTCTGGCAGAATATGTATTTCTCTGTCTCTTCCAACATTATTGAGTCTTCCTCCTTCTGTTTAGGCATGATGGAGTCCTCCTTATTCTCTTCCANNNNNNNNGAACGATGTACTTTGGCATGTGTTGTTGTCTTTACTCTCTTCCAGTATGATGGAATCTGGTAAGATGATGTCCTCCACGGTCTCTTCTGGCATGCTGGGTTCTGGCAGGATGGAGTACACCTCAGTCTCTTCCAGCATGAGACT
>5167 NS=111 contig=separate
TGGTGACAGTTGTTGATTTGGAATGTATTCACAAATGACAGCAGAATACAATGCAAAATCAAAGACACGAATGAAGAAAGAAGGGAATTAAGGATAATAAGTATTATGGGACATAAGCGGAGTAGATAATGTGTACCCCCNNNNNNNNNNATGTTTAAGCTAAAACAAATGCTAATGGAAAAAGAAATGATATCATTTTACATTTGTGATGCTTATTGACCATTCAAGAATACTTGGATAAAATGAGTATGAGTATCGGAGTCGTGGCAATGATAGAGACAAAAGCATAAGACT
>5168 NS=94 contig=overlapped:109
GTGTGAAGCTTTGAGGGAAGGTGGGTAGAGGAGACGTTGCCCTCAGAGTCCAGTTATCACCTGGGCATGGACCACCCTCAGCCGGAAAGAAACACCCAGGTTTGCAAGAGGAAACCGACCTGGAAGGCAAACTAGTGAATAGTCTCTGTTCTAACCATCACATCCACATACGACT
>5169 NS=110 contig=overlapped:28
TGATGTCCCTAGTACCACCATAAGGCTATTTTCTGATGGGTGATAAATGGCTATTTTACAGAAGTATATGTAGCTCATCCAATGAATAAGGTGCTTGGAAATAGTTAAAGGTTCCCAGGGTAGCCCTCTACCATCATGTCTTCATCCTAGTTAATGAAACACAGAAAGGAGTAGTCGGAAACCTGATATCAAGGACAGTGAGAGCTCCTCTTCCATGGGAGGGCACTTTTGTCTTTGTCACCTAAGACATTTGACT
>5170 NS=130 contig=separate
GTGTGTTGCCGGCTTGCATGCATTTCTCTTGTGGTTTACTAAAGACAGAAACGTATGCTTGAATAATGTGTTCCCATGCTGAGAGACTTAATTACTTTCCATGATGAGTTCCAGCTGAAAAGAAAATGTCTCATGAATTAGNNNNNNNNNNGGTCTACTCTGCAAGCCTATCATGAGACACTTGTCTGCACACACTTTGTCATACTTCCAACATTCTGTAAGATTCGACTACAGTACGCACTTTCCCTAGTGGTGGTGGTCATTTAGTTCAAGAAGGCTCAGCAAACACCAGACT
>5171 NS=102 contig=overlapped:10
TTATGTAGGTGCTGGGATTTGAACTCAGGTCCTTTGGAAGAACAGCAAGTGCTCTTAACTGCTGAGCCATCTCTCCCAAATCCCCTGTTTTTATTATCTGAGAACAAATCTCATGTAGCCCAGGCTTGACTCAAGCATACTGTGTAGCTGAGGGTAACTTTGAATTTCTGACGTCAATTAAAGTTCAGTTCTTTATGAAGATTAGAATAATTGCAAGACCATCCTCTGAAAATACATAGGTAATCTAGCAAATAAACTTAGTGAACACATGACT
>5172 NS=86 contig=overlapped:45
CTGTGCTGGTTCCTTGTGAGCCCTTTGCTGGTATGAGCTACCCTACCAGGAGAGCCCTAGGTCAAGGCTGAGAGAGCCTCTGTGATAACCCCCTCCCCATGTCTCCCTCTCTTTCTAGGGGCTTGCTCTCCCTAGTTTCACTCAGCCTTGCACATGACCAAATGTTCCGTGTTCAGTCTCACCTGTTAAAACACAAGCTCCTAGAATGTGTGGATAAAGATCTGAGCATCCATTGGACT
>5173 NS=78 contig=overlapped:79
ACATGAGTTCCTGTGTTGCCCACCCTCCCTCTTGGGTGAGTTCTTTGGGTTGGTAAAGACAAGGAGACTGAGGGCCAACAGTTTTCACTAACTTGTCCCTTGGTGTGCCCAATAAACAGCCAACATGAAACAGCTGCTGAGTTAGGTGAGAATAATCCATAGGATTACTGTGAAAATTCACCAGACCTGAATAGTTCACGTGACT
>5174 NS=58 contig=separate
AGGTGGTTGGCTGACCAACCCATTTGGATTGAACAACAGTCTATTAGTAAAGAAAAATTACTGGCACTAGAACAGCTAGTCCTGGAACAGCTGGAGGCTCAACATTTAGAGGAGTCCAACAGCCCTTGGAATTCCCTGTANNNNNNNNNNGATCTAAGAGCAATTAACAAAATTATGTAGCCAATGGGATCGTTACAATCTGGAATCCCATTGCCTTCCTTGTTACCTAAAGAATAGCCTATTATAGTGATTGATTTAAAGGATTGCTTTTTCACAATTCCTTTACATGAGACT
>5175 NS=67 contig=separate
AGATGTGCAGATTTGGATCTATGTACTCCAGCAGTTTACCAATGGGGTAGATATTGGGGTGGTCCATTCAAAGCCCTGGATCTGTGCCTGAGAGTTATCTGAGCCACATCATCAGGACAAGCTCTCCTTCCCTGCCTCGGCTGGCTTATCAGCGAGGAGTAGTGATATTCTGATGACCTTGGGGCCAGCTCTTCTGCCTGCTGTAGGTGGCAAGGGGTGAGGGGTGGTATCTCTCTGTCACCCATGTCACCACACAAAGCAGACAAGTGACTGGGCCAGCTCTCCCATGTGACT
>5176 NS=81 contig=separate
TCATGTGATTTTTGTTTTTCTAAATGAATTTTAGAATAGTTCTTTCTCAGTGCTATGAGCTTTCCTCTTTGCACTGCTTGTATGGTGACCCATAAGTTTGGGTTGTTGGGTATGTTGTTTTCATTGAATTTCAGGAAGGCNNNNNNNNNNTTCTCTCTCTCTCCTTCTTCTTCTTCTTCTTCTCCTCCTCCTCCTCCTCCTTCTCCTCCTTCTTCTTCTTCTTCTTCTTCCTCTTCTTCTTCTTCTGTGACCCAGTGGTCATTGGTTAGAGAGCTATTCAGTTTCCATGAGACT
>5177 NS=73 contig=overlapped:97
GCATGCATAGGTATACGTAAACACACACAACTCCATATGTCATATGTTTCAAGCCTCGCTGTATTCTGGGAAAGCTGGGATAGTCTACAAACAGAGCAAGCTCTGCAGGTGTTACCTGGAAGTGGATGGGAGCATTCTGAGACTTTGCACAGGAGCAGCAGGGAGGGGCCTTGCGGACCACCTGACT
>5178 NS=58 contig=overlapped:83
TCATGGGCGGCTCTGCACAGCGGCACAGCGGAAGTTCAGAGGGAGGGTTGGCATTTTATGTGGGCATGTTACTTAACAAACCATTCACTAACTGACTCTGACTTTCAGGAAACAAAATGAAAATGGCAGAATTATGAAACTGAAGGCTTAAACAATCTCCTAGAAAAGAAACCATGCTGCCCGGAGAATCGCCATCCGACT
>5179 NS=49 contig=separate
GGGTGTGACATGTGCGCGTGCACATACATACATACACATACACACACATAAATAAAAATAAAAAGGGATCTTAAAACAACAACAACTAATGGTCTAGACATTCTCCTGCCAGACCAAAGCTCTGACCCCATTTCTAACCTAANNNNNNNNNNCCCCCCCCCCCCACCCCCCCCCCCCCCCCCCCCCCCCCCCCCCC
>5180 NS=117 contig=separate
CAGTGGCTCTGAAATTTCCACTGTAAGAATCATATTTCAAAATGCTGCAGTTCAAACAATGTATTGGAAAAGGCAGATGAGTTATTCTGGAAAACATTATGTATCAAAACTGGCCATGGGAGCTGACCAGCTGACTCGGTNNNNNNNNNNTGCTCTTCTGGCAGGCTGTGTTTCAGACTCCAGGCAGAACCCCAGGTTCGTTTCTGTGGCTCATGGGCAAGCAGGCCAGGACAGGGGACTGACTCGGGAGGTCTTAAGTATGGTTTGTATTCTGGCTCATTCCTCCACTGGACT
>5181 NS=53 contig=overlapped:77
GGGTGGCAGCGAGTTCAATTTTATCATGGAGGCAGGTGCTAAAAGAGCAGTACTTCCTCAAGTACTTCTTAGTGACATCTGCATCTTGTAACAGCAGTGGATATGATGCGGGGCGTGGGGACAGCGAGCCTCTTGTACCCAGATTCCACCTCCCCTTTCTCACATAGCACCATTACTGGATGGCACTCGGGCACGTGGCACCTGACT
>5182 NS=47 contig=separate
AGGTGGGAAGTATGTAAGTTGATGGTAATTGACACAAGAAGGTGTTGAAAATAAATTCAAATGCTAATAATGACCCCTTGCTTTGGTGTAATGGTATTTTCTAGAGATTTTAATTCTGTAGGTAAGACTTTTCTTTTTATNNNNNNNNNNGCAGTGGTGGATGCCTTTATTCCCAGCCCTTGAGAGTTTCAGGATAGACAGGGCTACATAGTGAGACCTTGTCTGTAAAAGGAGGGAGGGGTATAATAATAAGTGTTACATATGGCTTGGCTTTCATGGACTTTACACACGACT
>5183 NS=96 contig=overlapped:29
TAATGAATCCCATGAGTGTCTTTACCACCTGTACTGCACATTCACTTGAACTGTTTCTCAGCTGTCCTTACAAACACACTGTTTTGTTTTCTGATATGCTTTACTTGTAAAATTAATTACTCTCCTAGCCGGTATATTCCAGAGACCAGGATGAGCCAGCAGGTCCACTGGTTGTATAAAAAACGGGCTCATAGTCCATGCTGGGAACTCTGTGGCCAGCTAGTTCTACCACTGTCTCCTGCAGCTCACCAGACT
>5184 NS=6 contig=overlapped:80
GTGTGGCATCTCTAGTTCTGTTCTGTAGTTATCTTCTGCATAAGGGGTTTTGAGTCAGCCTTTAGGGATCTTTCCACAACAGGGGTCAGGGTCGGGGCAGGGCTATGGGACTTTCTTACTCAATTTCTCCTTTATCTCTACATTACCTAAATTTTCCTGCACTCTAGCTTCTTTCCCCACATTCTCAAACTTGGGCATTTGAC
>5185 NS=121 contig=overlapped:23
CAGTGTATCCTGAACTCTGGGTGCACAAACAGCCAGCTATTTTGCCTGCCTCCTACCTTCCAACTCCACTGAAGCAATGGTTGGGGACAGCTTGGGGTGGAAACCTGTCTTGTAAAATGCATGACTTTCAAACTTAGAACGAGAAAACAAGAGATTTTGAAAAAAACTTGAGAGTGACAAACAGAAGACAATCCCGAAGAATATGGGAGTTCGAGAGGGTGAGAGTGAGGCAGAGAGAGAACCAGCTCTGAACACTGGACT
>5186 NS=97 contig=separate
TCATGAAGCCAAAGGCTTTGACCTCTTCTGTGGAAGGGAGGCCGAACTGCCAATGAGTGGGATATCTTCAGGTACATTGAGAAGCACATGATAGGGGCCCGAGACCCTTCAATGGCCTGTACTGCATTCAGACAAACTTTNNNNNNNNNNTATTTTGTTTGCATCAGAACATCAGTCCAACTATCAAAGGTAGTTCCTGGAAATTTTCATTCATTTATATTGATTTTCTAAAGCATAAAAGCAAAATTATCTTGAAATGTTTAGCTTTAAGAAAAAAGTTTGCTACATTTGACT
>5187 NS=27 contig=overlapped:84
GTGTGTACAGTTGGAGATATGGATGACTTGAAACGTACTCAGAGCTCTCTCTCTGTTCATGGCTCAGAGCAGGTGAGACAGCTCAGGGGGAGAGGCAGCCGCAGCCAAGCCTAACACCCCAGTTAGACTCCAGGAATCCAGATGGTAGAAAGAGAGAACTAAATGATTCCCACCTGCTGTCCTCTGACTGCCACACGACT
>5188 NS=81 contig=separate
TGGTGCTGCTCCTACAGCAGCTATCCCGGTGCCAGGCTCACCGTCCTGCGCTCAGGGAGGCTGCCGTGCACGCCACACAGCACGTCCAGAAGGTTGCCCGGAGAAAATCCTGTCCTACCACCTCGGCGCTGGCCCAGCTCNNNNNNNNATTTGGAAGCACATGGGGCTGGGCAGTGATGTGCTGCTGTGCATGCCTGCCCCAAGCTCAGATCCTCAGCACCCACAGAGAAGCCAGGTGCAGGTACGAGCCATGGCGCAGGGAACAGGGAGATCCTGGAGGCTCACCACAGGACT
>5189 NS=112 contig=overlapped:10
TGGTGACTACAGCCATTTTCAACCTCACCTTCTGTGGACCCAATGAGATCCACCATTTTTTCTGCCATGTTCCACCTCTATTGAAGTTGGCATGTGGAGAGAATGTACTGGAGGTGGCAAAGGGTGTGGGGATGGTGTGCATTACAGCCCTCCTGGGCTGCTTTCTCCTCATCCTCCTCTCATATGCCTTCATCGTGGCTACCATCTTGAAGATCCCATCAGCTGAGGGGCGACACAAGGCCTTCTCCACCTGTGCATCCCACCTCACAGGACT
>5190 NS=84 contig=overlapped:117
ACATGGCAGTTTACAACTGACTGTAATCCAGCTCCAAGTGACTTGACACACTTACACAGACATATATACAGGCAAAACACCAATGCACATAAAACAAATAAATCATTTTTAAAAAGAGAACTACATTAGTAAGCTCTAGTGTTCTTCAAAAGACACCATCTCCATCACACGCGACT
>5191 NS=136 contig=overlapped:24
CTATGTACTTCTTTCTCATCAGCCTTTCCTTTGTTGATGCCTCTTCCTCTTCTACAGTCACCCCTAAGATGCTGGTGAACCTCCTGGGTGAGGAGAAGGGGATTTCTTTTAATGGGTGTGCTACCCAGTTCTTCTTCTTTGGCTTCTTCTTGGGAACTGAATGCTTCCTGCTAGCCATGATGGCATATGACCGCTATGCAGCCATCTGGAGTCCCCTGCTGTACCCAGTTCTCATGTCTGGCAGAATTTGTTTCATGTGACT
>5192 NS=103 contig=overlapped:112
TTGTGTCCTCCCCCACCAAAGGAAACACACAAACAAGCAAACAACAAAAACAAAAACAAAGCATACAAAGAAAGCATCTCACCGTGGAAGCTGTAGTATGCCCAGTGTGGTAGTGTGTCCCACAGTGTGTCCCTCTGTCCACACGTCTTCACTTGCAAACGTTCATTGGACT
>5193 NS=130 contig=separate
CAGTGGGGACATATCTGGCATTTTCAACTGTGTAGTCAAGGAGATTAAAGCACGGTGAAGGTTTTCAAGGTAAAATGAAGCATGGTACGTATAATATTTGAGACCGTCCTTGGCCGTAAAGACTGATAATAGGGTGACTTNNNNNNNNNNTCTAAGACCTAAGGACAGTTGTGAGTCAGACTCCTTTTGAGAATAGTTTGTGTGTGAGACTGCAGTGGCGTTTGTACAGGCTGTGGCTCTGGCTGTCTTCTGTGATTTGTCATCGGGCATAGATGCATAAAATCCCATACGACT
>5194 NS=54 contig=overlapped:116
CAGTGTTCCCATAGAACTAGAGTCTCAAATTAAGAGAAAATACCAATTAAACTTATAGCACAAACTAAAGAGAACAGCAACAGAGACAAACACGGGGTAACCAGGCAGAATGTGTTTTCTCCCACGAAGCCTAAAAGATAACAGGAAATTGAAAGGAGTCATTGGACT
>5195 NS=82 contig=overlapped:75
ATATGGCAGTTGACAAGTGTCTGTAACTCCAATTCCAGGAGATTCAACACCCTTTTCTGACCTCTGCAGGCACTGGGCTTACACATAGTGCAGACACACATGTAGTCAAAACACCTATGCACTCTAACATAATTAACTAATTAGTTAATGTTTTTAAAAGGCCACACCCACTAACCCACTGCTCAAGGAGGAGTGACGCTCATTGGACT
>5196 NS=28 contig=separate
TCATGATCCACTCAGAATTATCTTTCATTGAGGTCACCTATCAAGGCCGCAGGGTCCTTTGGTATCCTAGATAAGTCATGTCTTTATAGCATGCTTTCTGGATGTTAAGGAGGTCCTATGTCTTCTCTTTGTCATTTTTTNNNNNNNNNNCACTTGTCCCTCATTTTTAATTGGTTCATTATTATTGCACTAGAGATTGAGCCCATGCCATGTGCATTACCTGCATGCTAAGCACTATGCTATCAGTCCCAGCCCTCAATTTATTTTGAAGTGACACAATGTGTGCATAAGACT
>5197 NS=102 contig=overlapped:24
TAGTGTCTTTGGGGTGGCCTTCTAAAGATACAGAAGTGCACTCTTACTGCCTGAGCCTTTCCAGTCTCTCTTTTTGTGTCTCCAGGAGGTGAGGCTCTGGGGGGAAGACAGTAAAGATCTTTCCAGCCCGAACACTACACGTTCTCTTCTGGCTTTCCCCCTTCTTAACACAAGCAAGTAACTGCACCTCCCCTTTAACGTGAGGGCACCTCCCCACTCACCTTTCTTTACGGCTAGTGGGATCTTGAACTCACAGGACT
>5198 NS=133 contig=overlapped:16
CAGTGTGGTCAATCACTTTTACTCTTTCATGGGCAAGGAAACTAAAGCATCAGCAGAATCGCCACAGAGAAGTGAGGGAGAGGCTGGGTTCTGGCTCTGCGCAGACAGGGGCAAGTTCATTTGGCAACAACTCAGAACAAGAAGACGTCTGGAGGCAGAGGCCTGAGGAACAGGAAAGAGATCTAGAAAGATGGGACTGAAGAGAGGGATCCAGCTGTGATCCAACCCTACCAGGATGCAGGATGTGAGGTGACATATCCTCACACGACT
>5199 NS=1 contig=separate
CGATGGCTCCACCACCAGCCACCACAGAGTCATTCTGCAGAAACCAAAGAGCTCTCAATGCAGTGGCCCAACTCAAGACTTCAAGTTGGGCTACAATGCAAATCCTCCAGCCGAGAAAGTGAATCTGCTGTGTCCTGACTNNNNNNNNNNGCCCTAGGAGTTCAGACACAGCCCTAGGAATTACAAGGTACCGTGAAGGTCAGCAATAGCTTGGGGTAGCCACTTCAGGAGGACAGCTAAATACATCAGCCCCAGTTTGCTAACTACTTTTAGNNNNNNNNNNNNNNNNN
>5200 NS=59 contig=separate
TCATGTCTAATTATGAATAAAAGAAAGAAAACAGACAGACTAAGAAGAATGAGAAAACCATGACCTAAAGAAATGTTGTGAATTAGAAGGCTATTGTATAATGACTCCAGGCGAAAATCCTGGAATCTGAGTGAAATGCANNNNNNNNNNATGCCTAGAATGAGCCCAGTGCAGAGATAGGGCCGTGTGAGCCTATGACAGACACGGCCATTTCATGCTATTTGATTTCTTTAGAACAGAAAAAAAAAAGATAGTATACTGCTAAATAACAGACTGCCTAAAAGCACCGGACT
>5201 NS=133 contig=overlapped:9
AAATGCTCATCAGCAGACAAATAAACATAACATAGTATAAAAATACTGGGATATTAAGTAGCCTTGAAAAAGAGAAAAATTCTTCCATTTGATGTTATACAGATAAAGTTGGAGGACGCTGCGTTAGGTGAATAAGCTAGCCTAGACGGGCACATGACACATACTACAAATCCAAAAGCAATAGCATAAAGGCAAGAAGGGGGAGGCAGGGGAAGAGAGAGGTGTTGTTCAGCAGGGATGGGTGACGTGTGAAGGGGGAGGCAGCGTCACGGGACT
>5202 NS=91 contig=overlapped:21
GGATGTCAAGTTCATAGCTGGTGGTCCTACTTGGAGGGTGTAGAACTTTTAGGAAATAGGGCTTGGCTGCTGGCGGTGGACTACTGTACATTGTAGGCTACTCTTGCTTTGGTCCTTGTTCTCTGCTTCTTGTCTGCTGCTAAGATAGGAGGAATCCTAGCCAAACACTCTTACTGTCATGAACTGTACCATGATGTAATTACAACTTCGGACACCTCAACCAAAACAACCTTTCCTTCCTGTGTTGTTTTGTCATAGGACT
>5203 NS=128 contig=separate
TGATGTCAAGCGTTTGTGGGCAGTGTCTTCTTTCTACCTGATTTACATGTCCCTACTCAGTGCAGTGCGGCTGCCTGCGGCTTTATAGGTGCATTCTTGTCTTCAAGGATTCTCTTTACAGCATGGGGTGTCTTAATGATNNNNNNNNNNATGATGTGCAGTTCTGAGAGACTCTAGGCTATAATTTAGAAAGGTGCTAAGTGGGGCTGGTTTACTCCCCATTCAAGAGTGTGTTTGTGGCTTACAACAACCTGTACTCCAGCTCTAGAGGATCCAATGCCTTCTCATCTGACT
>5204 NS=134 contig=separate
CAATGAAAGAAAAAGCTAGGAAAATAAATAGAATTCTGCAACACAGCAGCAGTTCACTGCAACCGGAGCCTGTGTGATCTGTGTGTGAGGTCAGCAACCTAGTATCCCAAGCCCAGTCCAATCTCAGTCTCTCAACACAACCTNNNNNNNNNNCAACCTTGGCTTTCTCTTACCACAAAGTTGGACTTTTACCTAAAACCAGAGACTGGAATAGACACCAAAATAGACAAGTCAGTGAGTCAGAGAACTGCAACTCAAGCACACAGTCTCTTCCAGCCTCTAGAAATTCATCTGACT
>5205 NS=81 contig=overlapped:52
CGGTGCGGGTTACTAAACTTCTCCGAACTGAGAAAGTATGGTCCCCACAGGCAGGGCTTGGAGAGTGAGGTGAAGCTACAGCAGTGTCGGGGTCCAGGGAGTGTCTGCAAACACTAAAAGGGACCCGCAACCGAGTGCAGGGCAGAAATAGAGAACGTGGCTCCAGGGTCCCCGTTGCGTTGGGAGGCTTGGCCCTTCCCCAGCAGAGCCTGGGGAAGCTGCTCATCCGACT
>5206 NS=76 contig=overlapped:22
CTGTGGGTATAGGACAAAGGTTTATAGATTGTTATTAGAGTTTATGCTAGCTTAGTAAGTTAATGATTGTTGACTTCTCCTCAAATAACTGTGACTTCGCCGGCACTTAGTAGTCAGCTAGGTTTCCAGGACTACACAGTCTCACTTTTGTTAAGCAGATCTTAAGTGCAATGAGAGAGCTGTTGGTTGCCACCAACGTCTGCATGCCATTACTGCACTTCTAGGGTGAGTGTGCCATGCTGTTTGTTGATATCACATATGACT
>5207 NS=119 contig=overlapped:20
TGATGGATGGTGGCCTGGAACCACAAGCCAGAGCGAACATTTCCTCCCTTAAGTTACTTGTGTCAGCTGGTTGTCACAGTAACAAGACAAATAACGGACGCATTTCATCTTATCCTAAGATGTGCACATAAATAAAATAGGAAGGCTCATAAATTTAGGAATCTCATTGGATGGGGAGTGTGAGTGCAATGAAGACATGCTTGCCTGGAGGACTTAAATCTCTCTGCTGTCAATCAGATTCTGAGACGCCTTTGGCACAGGACT
>5208 NS=27 contig=overlapped:46
GAATGTGGGAGGCGGACATTAGACCATAGCGGATCCTTCGGGAAGGACACTGGTCTGGGCTTCTGGCTTAGGGGTAGCGAGCTTTCTATAACAATCAGGTCTCTACGAGAAGACTGCTGTCCCCCCAGTGTCAGCTGGGCAGAGACTATGCTGCTGGTCTTAAGCCCTGTGAGGAAAACCCCCGTGGTTTTGTTTCCTAGCTTCCTTTATGGAAAGGAGACTTGCATTTCACTTGACT
>5209 NS=75 contig=overlapped:82
CTATGGCTCTTTGGAGGGAAACCTGGCAATGTGCTCCATGGGCTTGCTCAGGATTTTGGTGCGGAATCAGAATGTATATAATTCCGTTCTGAGAAAGGACTGAGGCTGTGCTCAGAGTGGTTAGAGCACGTGCTTCACCGTGTATAAGCGTGGACAATCTAAATGGAAGTAAAATTTTACAGAAAAAGATGTTCATCTGACT
>5210 NS=134 contig=overlapped:91
AGATGCTGCACCCTTGGAATAATGAAGGGGCACCACCTGAGGACAAGGTCAGTGCATCAGGCCATGCTGCAACCTGCTACTGGTCTGATTTTATTGGGGGACGTGGGGAGTTTGAACAGTCTCACCCAGACTAGCCTCGAAGTCAAAGCATTCCTCCTGCCTTGGACAACCAAGTACAGGGATTCATAGGACT
>5211 NS=112 contig=separate
GAATGCTCAGGAGTCCCAGTTCGCCTCAGGCCACAGGCTGCCTAGAGATCCTGTGACCTTTCTTGGTCTTCCTGGGAGGGCTGCTCATCCTCCCCTAGAGGGTTAGATGAGACGTTTTCGGAAGAGTTTTGTCTTTCTGGNNNNNNNNNNGTTGACCATAGTTCCAGCCCAGGGAGCGCCGCTGCTTCCTCACAGCATTTCCGGAATTCCTCCCACCCTTCCTCCAGAAGGAAGACCTGATGTGAGAATTCCTGAAGCAATCCTCTTCTTGCTTGAACAGCTTTCCATGGGACT
>5212 NS=39 contig=overlapped:61
TGATGAAATGACCTTCAGACTAGGAATGAATGAGAAGTGAATTTTGTTCTTAGATCTGATGTTCATCTCCAGGGTGTCCCATTATGCAAACAGCAATATTCCCCTAGCACAGCTGTATCACTTACAATCCCTAGACTATTCATAGCTCCCTGGGGTTAAAGATAGATGGGATTAAATGGCTAATCTGGCTAGTGGACTGGGTTTTGCCATAATGCACTAGTGTGCTGGAAAGATTTTGGACACTTCTTTTCTGCTGCTGGATCAGCCCAGATGCCCCATCTTCCAAAAGCACAGGA
>5213 NS=133 contig=overlapped:24
AGATGGGTACTCATGGAAGAGGGACTGTCAGATTTCCATATGCTGGAGTAACAACTGATGTGAGTCACCTGATGTGGATGCTAGAAAATGAACGTGGGTCCTCTGCAAGAGAAGAATGCATCCCTAACCACTGAGTGATCACATCCCTAGCTCCTTGTGAAATGTATATATGTGGATGTGGTGGTGTATCTATGTGTGTATGTATGTATGCGTGCATGTATGTATGTATTCATAAAGGACTTTGGCTAACGCATTTGACT
>5214 NS=129 contig=overlapped:25
GTGTGAAGAAACCTGCTATTTCCCAACATGAAAAATAAGTGTAAGTGGGCCAAGTTGACGTTCTCCAGCAAGGGCACATAGACTAGGAGATGGTAAAGTCATTTATCCTTCTTCCTCAAAACCCCAAACACTGTAATTGTCCTTTCAACCAGAGCGTCAGATGCCCACGGCCAAGGCTCCCGCCCTGACAGGACAGCCTGTGCAGGGCTTTCCCTCTGTGCAGAGGTCAGGTCTGCACACCGGCCCACTGCACGTGACT
>5215 NS=133 contig=overlapped:14
TGGTGATGTATGTGAGTCCCACATCTGGCAACTCAGTCGCTATGCATAAAATTATCACAGTGATATACTCTGTGGTGACACCAGCTTTAAATCCTTTCATCTACAGCCTGCGTAACAAAGACATGAAATATGCCCTCCGGCATGTCTTCTTCGGGAAGAGGATTATGCAAAACTCATAAATAGGGTTTCTCTGCCCAACTCTGGGGAACCCAATGCTTCCAAGGGCACCCTCACACATCTGACATACACTCACACAGACAAACATGCGACT
>5216 NS=95 contig=overlapped:16
TCATGGATCAGTAGGAATAACAGCAAAATGGCCATCCTACCAAAAGAAATGTAAAGATTCAATGCAATTCCCATCAAAATAACAACAAAATTGTTTACAGACCTTGAAAGAACAATTGTCAACATCACATAAAAACACAAAACAGCCAGAATAGTTAAAAGAATCCAGTACAATAAAAAACTTCTGGAGGTATCTCCATCCTGGATCTCAAGCTGTACTACAGAGAAACAGTAAAAACGATGTGGTACTGGCATAGAAACATACGACT
>5217 NS=85 contig=overlapped:18
TCATGGTGGAACATGAGAATTGAAAAAAATGTCTCCAGCAGGTACTTAGCCGCCAACCCAGAGACCTGCCTATGCGCCCAACTCACAATGCCAGACGAAAGTGTTGGCCCCAAAGCACCAGAGACTGGGTTTCCTTCACTATGGGGTTTCCTCCCAATATGGAAGAAAACATCAGGTCCGACCTCAAGACACACCGAGCTAATACCCAGAAAAGTTCCTGGGTTCCCACAAGCACCTTGCTCTAGCCTCCTCCCACACACCTGACT
>5218 NS=17 contig=separate
GAGTGAAATCAGCTTTCCAGTGTGTCATCGGTGCTTTTCCCGAGAAGTGGTCATGCAGCAGTGTGCATGGAGAGTAACATTCCCACGGTGGAGGCCCCAGCTGACCAACTCAGCCTCCACCAGGGCCCAGATCCAGAGCTNNNNNNNNNTGGCCAGCACTACAGAAACAGAGGCACAGGGTCTCCATGACTCTGAGCAACAACAGGATGTTCAAAAGGAGTCTCATTGAGGATTCAGTACTGATGGTGTAGCCGAAGCCAGAGGCCTTGAATCAGACCAACAACTCATTGGACT
>5219 NS=28 contig=separate
TGGTGGCCAGAGGATATTGCCTGCCTCACAGGGATAGCTCACGAAGGGATCCTTACGTGAATTCCCACGAGGATAAGGTGAAAACGAGAGAGTGTCTGTTACTTTTGGTCTAGCCAGTATTTTTCAATCCAATATAACTANNNNNNNNNNGGTTCGAGTAAGTGAACTTAATTGTCTATGGACTCATCCAGCCCAAATATCAAATGAACCCTCAGAAGATTCCAGTATTCTGGACTGGACCTAAGCATCAATGCGTTTTATAAGAATTTTGTTTTGCTCCGTTCTCACTAGACT
>5220 NS=110 contig=overlapped:109
CAGTGTAAGCCCCACTGGGCAAGGAATAGAAAGAAAATGAGCCATCTTCTTTGGAAACCGCATAGCACAGATAAACCAGGCTCTCATCTGGGGGCTGGAACCCAGATACTGGGGACACATTGCAGCCCAGGACGTCCTGTGTAAGGGAAGAAGAGATTTCCTTTTCCATTTGACT
>5221 NS=136 contig=overlapped:14
AGGTGAGGGTCTGCTCTGCACATTCATTAGCAAAGGCCAAGGGCATGTTCCTTTGAGATGTTGCAATGAAGTAAAAGGCAGCAGGAGAGCTCAAGATGAATGTGTAGTGTCATTTACAGCTGTCTCCTGCAGGCCTGGTGACACAAGATAAACACTAGATGAATGGCTTAATGAGTGAATAAACTCACTTCCAGCTGTATTTCAGACTGACTCCAGTGTTCCTATTTGTTATCTTCTAGGTTTTCCTATGTTTTGATATACTACATCCGACT
>5222 NS=29 contig=overlapped:63
ATATGGTGAGTGTCTAGCTGAGGAGATGTTGGAGACAAGAGGTCTACAGCTGAGCCCTCTCCTGCTGTGGAGCAAATCCTACGAATGGCTAAGAGCACAGGGGGCAGTCAAGTAGGGTGAAAAAGAACAGAAAGTCACAAAAGGATCACTTGGCCCACAGGTAAAGCAGGAGAGACTTAGAGAAATGGCTGATTGTGTAGGACTGGTAGTAGCACAGGACT
>5223 NS=102 contig=separate
CTGTGTAGGTTAGGATGGTCCTGAAAGTTTGAACTCAAGACAGATTGGCTGGAAGGAAATGACTCATACCTTGAAGTTTAGCTTTCAAGTTGAGGCCACACTATCTTTTAGGAGGCTCCTAACAAATACAGCTGGTGCTTCNNNNNNNNNAGTAAGGAGGTGGGGGAGGGGAGCCTAGCATTGGGCTCGGCAGTAAGGTGCGCCACCTGACCTAAAGACCTCAGGCTACAGAGGATGCTCTCAAAGACCCCACTGTGTGTCCTCCCCACTCACCCTCAACACACGACT
>5224 NS=90 contig=overlapped:14
TAGTGAGAGCAGGAAGCTGGGATAGCAGCTCTCAGGTAAGAGCAGCAGAGAGAGAGAGTAAATAAAAAGGAAGTGGGAAAGCCTATGAAGCCTCAAAGTCAGCTCCCAGTGTTCTGTTTTCTTCTTCAAGGCCACACTGACCTCACCAGAAACGTTCACCAACAGAGTTACCAGTGCCTATTGGGAACACTTCTCACTGAAGTATTCCCAAGACCCTGTCACAAAAAGCAGGAAATGAATGAACAATAACAGAAACAAAAACATGTGACT
>5225 NS=54 contig=overlapped:95
TGATGATGGCAGTAATGATGCTGGTGATCCTGAGGTCTCAGTGCCAGTGATAAAGATAACAGTGATGGGCTGGGAAGATGGCTCAGTGGTTAAGAGCACTGTCTGCTCCTCCAGAGGTTCTGAGTTCAATTCCCAGCAATCACATGGTAGCTCATAATCATATGTACCGGGGTCTTCTAGCATGCGACT
>5226 NS=89 contig=overlapped:95
TAGTGAGCCCACAAAGCTCCAGTGGATATCCAAGCCTCTGGTGACACAGACAGTCCTGGTTAAGCTCAGCAAGTTTAAAAAGACAGCAGGACAGCAACAGGATCAAGGATGTTTTAGGGAGAAGAGGGACATGACAGGGATGTGATTGAGATAAGAGAGGCTGAGAGTATAAGAATGCATCATATGACT
>5227 NS=127 contig=overlapped:23
CCATGTCACCACCTCTAAATCTTTACATTTCAAGTTCTACTAACCCTACTCCACATACACTGATTTCTAGTAGTGTAGTAAGCCTAACCTTTACCTGCTGAGCCATCTCTCCAGCTCCTGGCAGTGTAGTGAAATGGCAGTGTTGTGATGGCACCCAGAGGGCCTGATACCTGATAGTAGTTCAGTGTCTAGTAGGGCCTGATACATAGCAGCATATGTGATATGGCAAGCCAGGGTTTTGTCCATCAGGGTTCTAACATAGGACT
>5228 NS=97 contig=overlapped:110
ACATGAGACATCGGGAAGACAGGACGGATCTGTCATCTCAGCACTGGGAAGGTGGACACACATGCTTGGGATTTCTGGTGAGCCAGTCTGACAGAATCAGTCAGATTCAGGGTCAATGAGAGACCATTTCTTAAACAGTAAGTTGGACAGTGATATTTTCCTATGCATATGACT
>5229 NS=53 contig=separate
GAGTGAAGAGTTGGGAGCCCCATCCTTTGAGCTACATGGTGGGAGATGGCCAACTGTGTGAAACTGGTGTTTGTTTGAAGAGAAGAAAGGGAGTTAAAGAGACAATTATTAGCATAACTCCATTTCTTTTGCAGATGAGGNNNNNNNNNNTGGGATGACATTATTTCCTACATTAATTTTTTTGTAAGTTCTCATTTGAATATATAATTGTTGTCACATTTGAACTTGCAAATGAGGAGAAATTTTAATCAGTTGAGCATCTCAGTTAATAAAGAAACAATAAAACATTTGACT
>5230 NS=86 contig=overlapped:22
ACGTGATGTCCGTCTTGGGTACGCAGTGCGGCCCACCACAGAGAAAGAAAAGACGAGGAAGGAGGGGAGTGGAGGGAAGACATTCCCACAGGGCCCCGAGGCTGCCGGAGAGCATGGCAAAGGGGCACTCACAAATGTCAGAAGTGCCAGTGTTGGGGGGGGCGCGAGGCACGTGCATCTAATGCAGAGGCAGGCAGCTCTCTGTGAGTTCAAGGCCAGCCCTGTGCAGAATGAGTGCCAGGCCCTGCGTCGACATGTGACT
>5231 NS=127 contig=overlapped:31
GGATGCTGTGTGCTATTACCTGAGCATAAGCTGGTGAAAGTGGGGTGTGTTGATAAAGGATACATACCCTGTTTTCAGTTTCATAACAGTTTTCTAAGCTGGTACGTTTTGAGGCTATCATAGACTCCTAAGAACACAANGACAGAACAGCGAGGACTCCTGCTGCCTTCTTCTGGTTTCCCCAGTGCTTCTGTTTTACTTACCCCTAGGATGGTATCCACACTGTGGGCCAGGAGCCCACAGCACACACGACT
>5232 NS=92 contig=overlapped:73
CAATGCTACTCTTGTGACATTGCAAGGAAATTATGATATCACAGTGGTACTAGTAGGACATCACAATCTTATTGTGAAACCACTATGGTACGATTGTTACATCACAATTGTACTATGACCTCTCACAATGGTACATTTCTCTAGTCAAAATGGCATTCTGATATCACAATGGTACTATTATGATATCACAGAGACATTGTGACATCAGACT
>5233 NS=102 contig=separate
TTATGTGGGGATGGGTAGTGAAATACAGTTACAGTGATATGAATGATTGAGAAAGACAAAATGTGTAGTTGGTGGCAAACTTCAATGTGAGAATCACAGTGGAGGACACTGGGCTTCTAAGAAGTACGATACTTGCAGCTNNNNNNNNNNTGGAATTACAATTCAGTATACATTGGGTGATTGTGTGACTCTTCCATGCTATGGAACATTCTGTTTCTCTCTAGCAATATCCCCAGGACTCTTCAATGTCAAATATGTGTGCATGCAGTTGTGTGTGTGTATGTGCATGTGACT
>5234 NS=125 contig=separate
ATGTGATCAGACAGCCCTGGGTTCTGTGGGCCATTTTTAACACCAGAGGTACAAACTTTATATACTTTCTGGGGAGCCACTGACCGAGGGATTCAGCCTGTCTGAAAGCAGCATGGCCTCTGGAGGTATCCAATAGCCTCNNNNNNNNNNCTCTCCCACTCTAGCTGGAGAAAGGCTGAAGGTCTTTCTAGGAAAAGCTTTCTGGATTTCCTCTTTTCTGTTCTGTGTGTTGATCTGCCATGACAGGCCAGTTTTCAGAGTGCAGGAATGTGGACTTCTGAGTTGCATGGGACT
>5235 NS=67 contig=separate
TGATGTGGGCTGGGAATGTAGCTCAGGTGTGAGGATGTTTATCTAGCATGCATGAAGGAGACCCCAGCTCCTCACAAACTGGCCACAGTGTTGCGTGCCTGTCATCCTAGCACTAGGGGAGGTAGAGGCAGGTGGATCTCTTGAGTTTGAGGCCAGCCTGATCTACAGAGCAAGTCCAGACAGCCAGTACACAGAGAAACCCTGTCTCCAAAAAGCCAAAACAAATTATACTGCCAAGCTCTATTTGAAACATTAACAAGAAAACCTTTTAAAATCTTTATTGTACATGTGACT
>5236 NS=84 contig=overlapped:88
AGATGCACTATGTCACCTCAGTTCTACCCTGAAATCCTGGAGGTCACACAAATCATCTTACCAGGAAAGACTTTCTTGAATTCCAGCCATGCAGTGGGTTTTCAGAGGTATGTTCCTTTTCTTCTTTTCTTAAAAAGAATGCTCTTCAAAGTTGACCATAATTAAAATCTGTCTAGGTAGTACCATTCATTAGACT
>5237 NS=93 contig=overlapped:91
TTGTGAACACTAACAGCTGTGGCTGGCTAACCAGGGATTGGGGGTGTGGTATGTGACTGCAAAGGGAACATGATGTGGAGAGAGTGAGTGAATGAAGTCAGGGACTTGGAGAGTATCCCAGAAGAACATGTTAGCAGAAACATGCTTTATTTTGGAATACTAGATCGCCTGAACTAAAGAATCTCATCTGACT
>5238 NS=93 contig=separate
GAATGTCCTCTACCTTCAGAACTCCAAGGAGCTCTGCAGAACTCCCCCTGAGCTGAGAGCTGCTCAAAGTGTCCTCCTTCTGATGCTCTGTTTTGTTTTCTTCTATTGGACAGATTGTGCTCTTTCTCTATTTTTAAGTCTCTCTTCAGGCAATACTTTGATGGCAAATACTGTCCGAGAAATTCTGACCCTTGGTTATTCAACTTTTAGCCCCCTTGTTTTGATTCACAGGAATAGGCTTCTGGTTGAGTGTTGGCATGGGAGAAATTGAGAAAATGTCTCTCTCATTTGACT
>5239 NS=37 contig=separate
GTGTGTGGGTTTATTTCTGGGTCTTCTTTTCAATTCCATTGATCCATCATTCTTTTCCTATGCCAGTACTATGCAGTTTTTATTTCTATTGCCCTGTAGTACAGCTTGAGAACAAGGATGGAAATAGCTTCAGACAATCTNNNNNNNNNNTCGGTTTTGTGTTTTTCCATATGAAGTTGAGAATTGTTTTTTCAAGGACTGTAAAGAATTGTGTTGGTATTTTGATGGGAATTGTATTGAATATGCAGATTGCTTTTGGCAACGTGGCCATTTTCACTACTGATCCATGAGACT
>5240 NS=139 contig=overlapped:38
CTGTGGCATCCTTTGTGACTCTCCAGGACAGGGCTGTGGAGGGCCTGACTTGCTCCATCTCCAACCCCCTCCTCCCTGAGAAGAATGTGACTACGACTTACCTGCTTGGTGAGTACCTGTCCAGTTCTGCCATCACAGCCACTGGCACAGGAGTTCAGGTCCTGGGTGGTGGGGATGCTAGGAGAAGACTATGTGAGCAGAGCCAGAGAAGACCTTCCCGACAGTCTGGCCAAGAGGGTCACAGGACT
>5241 NS=122 contig=separate
CTGTGAAACAGGCTGGCATCTCACTGGCTCCCACAGTTTGCCTGGCGGGGATGCAGCTTTTCCAGGTAAGGCTTCATCCACAGTGAACCATCTTCGCTGCTCTCATTTCTCTTTCCCTTCTATTGGGTTCCTCCTTCAGTNNNNNNNNNNGTGGCAAGCAACAACATTCCAAATATGTCTTTTACTAGATTGGAAATAGTGTCTTCACTGAGCATAAAGTTGTCTATGTCTTTATGGAGCAGAGAAAGTGCCTTTTTTTCTTAACCCTGCAAGAATTACTAAGAGCATAGGACT
>5242 NS=115 contig=overlapped:8
GTGTGTGCACACACGCACTTCAAATATCACAAAACAATTAGCAAGTTTACAACAACAGATCAAACAGGCACCCCATGCGCTGACACAGAAGAAAAGTAAGACAAACGGGATCAAAGAACACAGAAAAGCAGAGCCACAAACCATACTGACCTTGCTCTTCCGCAAAGTGGGGTCCTCAGTAACATACTCAAGCTTGCTGACAGCAGATACAAGGACAGAGACAACTGTACGTATGATCGCCGTCCAGGACTGTCTAGGCTAAGTGATGTCACTAGACT
>5243 NS=129 contig=overlapped:91
CAGTGCTAATTCAGTGTTCTTTTAACAGTGCCAGTGACCATCTAATGTTGGATTAAAGACTCATAATCTAGAGATGAGGTTGTTTTTGGCACTGGTAAGTTACAGGACGTGTTAGGTGACAATGTGATGGCATAGGCAGTGCAGCTGTCAAGCCTCCTGATCTCAGCAGTGGATGCAGATGTATCACTGGACT
>5244 NS=120 contig=overlapped:10
TCATGGCTAATCTAAAGAAAACACTATCCAGCTAATGGCGGCAGCCCTGCCTGCGTATCCTGAGGAGCTGAGCTACCAAGGGGGAAACAGACAAGAAAATGGGTCTCAGACTCTACCATATTATGAAATCACTGGAGTTAAGCGTTAACACAGATAGGGGGCCCCGTTCCCTGAGACCAGGGTCAGTTGGACTACTCGGGGCCTACAAACACGCATTTTTGACGAGTCCAGGTGATATGGGTATTGTCAGTTAGCAAAAGACACTGCATAGGACT
>5245 NS=71 contig=overlapped:92
CTATGAGGAAAGATCACCCTTATCAACCAGTAAACCCCAAATGGGAGTTTCATCTCCTCAGACCCAGACAACTTCTGCACATGGCAAAGGCCTTGGTGCGTTTGGAGATAAATCAGACCCAGTAAAGAAGGAATCTGACAAAAAGGTAAAATATAAGGGCTAAACTGGGAAACCTGTGGTGTACACATGACT
>5246 NS=100 contig=overlapped:25
GAATGAATGAATGACACTTCACAGAGCCTACCCAGAGACGGTGTTAAGTGGATGAAACCTCCACTATCTAAATTTAGCTCAAGGTGTGAGGGAGAATATAAGGATCCAAGTAATGAACTCCTGGGGGTGGGAGGCGGGTAGGTAATGGAAGCTCTTGCTGCGACCCTGTGTTAATACCAGAGCCTCTCTGGCAGCCTTAGCACACGGGACT
>5247 NS=84 contig=overlapped:76
CAGTGGGGAAATAAGAACAGCAGGAGCATAAGGCAACTGGTCACACTTCGTCTGTGACCAGGAAGCAGAGAGTGTTTAATGCTGGTGCTCAACCCGCTCCCTTCTTTCCGTGCAGTCCAGGACCCAAATCAAAGAACTGATGCTGCCTATTTTTAGTGGAGGTCTTCCCACTTCAGTTGACCTAATCAAGATAATACTTCACAGGACT
>5248 NS=78 contig=separate
AAATGTAATATTTATCACACAGCTGATAACTTTGTTACCAAGATTCATTAGCAGATTAGAGAAAGATGTGGAAATTCGGAAGATAATTTTATGTGTGTATAATACACCGGAATATTCCACACATTGCAAACAGATTACCCNNNNNNNNNNATGTAAGTTAGCATTTTTTTTTTAGCTCTCTTACAAAAAGAACAAAATAGATACCAAAAAGGCTCATCCTACAATACATTAAAAATGGTCTTATACAATTGTCGTAGTCAGTGTTCTGTTGCCATGAAGAGACACCATGAGACT
>5249 NS=115 contig=overlapped:16
GTATGTATGTGTGTGTACATGTGTGTATGCCTATGTGCTAGTACAGAGAGGCCGGAAGAAGGGTTCCGGTGTCCTCCATCACTCTTCACATGTTCTTCTGACACAGTCTCTTTCTTGCCTGAGCTCACATTTTCTCAGCTGGCTGGCAGCCAGAAAGCTGCAGTGATTCTCCTGGCTTGATCCCCCGCTCCTAGCTGAGTTATAAGTCTGCAGAGGACACATGGCTTTTTCCATGAGTGCTAGGATCTGATTTCCAGTCCTCATGAGACT
>5250 NS=97 contig=overlapped:82
GGGTGGCACTGTGGGGCTTCAGGGTTCTGTTTCCTAATTACAGCTTCACAGCAACCCGGCGAGAAACCCCAGATGCACATGACCATCACGACTCAGAGGCACAGAGACTGAGACACTTGGAAACTGAGTGGCTCCTCAAAGTCATGTAGCTAATTGGTAATGACACCGGGCAGAAGTCTGGCTGGCCCCGCAGCACAGGACT
>5251 NS=56 contig=separate
CAGTGCCTTCTCTTAATAAATTGTTACTGTTCAGTTGACTCATTATTGACACAAGAACCTGGAACCCAGGTTCTTTGAATGAGAAAAGTCCTCCATGGTCTCCAGCATTCAGTACTGTTTGGGAGGTTTGAGTGGGGAGGNNNNNNNNNNTGGAGGTGGGCTCTGGAGTTAAAAAGCTTCAGTCATTTTCAGTTTGCTCTCTCTGCTTCATGCTTACAATGCGAGGTGAGAGCTCTCAGAATCTGGTTCCTTCTTCCGTGCCTTGTACCTGCTGCCAAACCTCCCCACCAGACT
>5252 NS=22 contig=overlapped:73
AAATGGGGGATTAAAAAGAAAAAATAAAATAAAAGTGAGCTGAATATGTGCCTTACTGAGTTGGCCCACCCAGCATCTACCCCATCTATGATCTGCTGGAGTATGTAAAGGGCCAGTCCTGCTTATTCATAGCTTCAGGATCTCCATGGCATGGGCAACAGCAGGCTAGTAGAGAGGAACCCTGGTCGAGCAGACAATGGCTCATCGGACT
>5253 NS=97 contig=overlapped:74
GCATGTAAGGTACATGCTTCCCAGGAACCGGACACTTCAGTCAGGAAGCTAGAAACCTCGCAGAATCTGCTGCCAGCACCGCTAAGTGTACCAGCCTTAGTGCGAAGAGCAGTTGTTGCGGTCATCTTTTTGTACGCCACCTAAAGGTTATCTTTGTATTGTTCAAAGGCTAATCTCTGTACCCTGGAATTTGGTATTGTCATTCATATGACT
>5254 NS=127 contig=separate
AGATGAAGGAGGGAAGTTAAAGAGTCTGAGACAAGGACTGTTTCAGTGTGGAGGTCCATCTAAAAAGACGGCAAAACAGGAAATAAGTATAAGAAATGGATTAATCTGTTCACAGCAAAAGCTCTTTACAACTTGAGTATNNNNNNNNNNATTGTGGACATATTCAAAACTATTCAGTCTACATATTTTGAGGTCTTTCAGGGAGACATGTTAGAATTCTTTACACAGGTTAAAAAAAATAGGTCATAGTCACAAAATTTAGGGTAGGCACGACTTTTCATTGTACATACGACT
>5255 NS=102 contig=separate
CCGTGAACTGAACGCACGCGTGAACAAGCTACCCCAATGCAAAGAGGAGCCTTTGGTATGAGGGTGTAGATGTTTCCCAGGACAAAAACAGGGTTATGCTATGCTAGGTGTGCCGTGCTCCGCCAGAAAGTCTCAGACAGNNNNNNNNNNTGATGAGACACAGTGGCTCAGACAGCACCAGAAGGCTTTTCCCTACCTGCTAATAATGAGCAGCTGAGGAGATCAGGGAAGCCGTCCACCTCAGAATCAACAAACAAAAAGGAAAACTTTATGTCTTAAAAGGTTCATCTGACT
>5256 NS=49 contig=separate
TCATGTGTGAATGTGGTGCTGGGGATGGAACATAGGACCTCCTAACATACTAGACAGGCACTGTTCTGCTAAAGTACACCTGTATCCCTGTTATCTCTGTCCTTATTCTTTTTGATTCGCACGGGTCATCTGTATTTCTTNNNNNNNNNNCAATCTGTTTCTATTATCTTTTCATCTTGTTTTTTTTCTAGTCCTGTTTTCCTCTGCTTCCTTTACATAATTTTGTATCTAGGCATGTGAAGATATTCCAAGATAATATCCCCATAGCATGTTCCTTTAGTGAATCATGTGACT
>5257 NS=103 contig=separate
TTATGGTGTGAATTCCCGATTTCCCTGCCTCTACCTACCTCCAAGGGCTGGGGTTAGTGGCAGGCATCATTACACAGGGGTTATGTGAGCCCTGGGGAGCAAACCCAGGGCCTCCTGAATTCTAGATAAGGATTCTACCAANNNNNNNNNNTCAGCCAAGGCCAGTCATATTTGAGAAGGCTTAAAAGAACAATCCCTAAAGAGAAAGTGAAACTTCCAGCCAGCCATCCCCACCCAACCTCAAATGGAGGACAGACTGTGGGTAGTTTCTGTGTGTGGCAGCTAGCACGGGACT
>5258 NS=112 contig=separate
GCATGAAGAAGCCAGAGGTCAGCTTCAGCTGTTGTTCTCAGGAGCTATCCACCTTTTTTGAGACAGGGTCACTCACTGGGCCCCAGATCTAGCTTTAACTCTGGATTAAAAATACACAGATGCATATGCCACGAGGGCACNNNNNNNNNNCACATTATGCAACTTTTAAAAGCATCTATAGCAGAACCAACAGTTCACTCCCCCACCTGCTGGTTCAACGTTCCTTCCCTATGTAACAGAAAGTTCTTTCTGGGTTACACAGAGATCAAGGGCTGCTGGTCGGGGCACAGGACT
>5259 NS=110 contig=overlapped:5
ACATGGCCTCCATGGTACTCCAAATACTCTTTATAAATTGAAGATGTCTGGTGACTTCATGGATATTGGCTTGGAAGAGGGATAAAATAGCCATGTTAAATACTACCCTGTTGCTTCTACTTGCCCTATGTAGAAAGCCATGTCTCCAGGGAAAAGGGATGATACCATCCATGGAGAGATAAAGCTACCACCGTCTATCCAAGGAGAAGTTGGTGGTCCTACGAAGATTGCTGGTATAATTGTAACAGCTTAATTCAAGGAGTAGTTCTTCATAAGACT
>5260 NS=120 contig=separate
TCATGATATGTCTTCATAGCAATAGAAACTCTTACTGAAATAGAAGTTGGTACCAGGGACTGGAGTGATGCTGTGATAGACCTGGCCATACTTTTGTTTGGAAGAATGTGAACTGTGGGACTTTGGATTAGGAAAGAGGTNNNNNNNNNNTTGAATGCTTTAAGCAGGGCTTAATGGATCATACTAGAAGGGTATGAAGACAATGGTGCTGAGGGTTATTTGAACTGTGGCGGTCCAGCTAAAGAAGGCTCAGAAGGCAAGATTATTAGTATGTGGCCTAGAGACCATCTGACT
>5261 NS=122 contig=separate
GAATGTTTATAGCCACCATAACTGCAGAAATACAAAGCAACCAAGATGTTCTTCAGTAGGTGAATGAATAAATTGATGGTGATATTTTTGTCCAAAAGACTCTTATCCAGTGCTAAAGTAAATGGACTATCGAAAAATGANNNNNNNNNNCTAAGAGACAAAGCCAGTTAGCTTGGTACTGTATGAGTCCAGTTATGTGACATTTTGGAAAAGGCAGGCGAATATAGAGATAGTAAAATTCAGGAGGGAAAAAGAGAGGATGGATTAAGGGAACACAGGGGAATTCATGGGACT
>5262 NS=32 contig=overlapped:66
AGGTGAGAATACAACCAAGGCTCCTCCCTGGAAGGATTCTCAGTCTACATGAAGAAAGGAAAAGTACGGGGCTAAGTGTTGAGCATGAATAACTCATTTTGTAACTGCTTAAAGAATGGCCTCAGGTGATGCAGTTGACAGCTTTAGAATCCCATTCAAACCCAGTGTCCATCATTTTCAAAAATATTCTTCTCAAGCAATTCATTTCACATCTGACT
>5263 NS=126 contig=overlapped:100
AAGTGATAAGCACTTCCCGGGGCACACAGGTAGCTTCTTGACATCCCCTGTGGCCAGGGTAGGAAGGGCAGTTGAGGAACCATTTTTCCTGTACATAGTTCTTAGGTACTAACACAGAAGCATGTTACCTTCATGTGGGAGGAAGACAAGGGCTGTGTCTCTTGTCTTGCTACTTCATTGGACT
>5264 NS=128 contig=separate
TGATGCTTTATTGTGAGGTGTAGTAAAAGACAGGAAAAACTGTACCTTAAGGGAAGGTGTTTTATGAACTGTGCCCTCCTGACCAGGGGCTATGCTCTCCTTATAACAGCCTTGAACAACAGCAGAGTTATGTCCTCTGCCTANNNNNNNCCCCCATGGCCCCAGGTAAGGGGTAGCCTCAGATGAGCAGGCCTGAAATGCCAAGCTAAGACACACACAGTGTGAGAACAGTTCAGCAGTTCCCGAGCCCCGGCATCTGTGTTACCTTCATGTTCTGGCCAAGAGCATCCGACT
>5265 NS=111 contig=separate
CCATGGTGGGAAACAGAGGGTTTCTTGGGACAAGGAAGCCTGAGCTCTGTGGAGCTACCAGCGGAGTTTAGGCAAATAACTCCTGGAGCTCAGAGATGATTACCAGTAGCCTGTAGGCCACTGACATACTCATAGAATTTNNNNNNNNNNGAATTTGTGCACACCATCCTCACCAGTGCATGCTATAACTTCAGCATCCACAGCCCTTTGCTGACTACAAGGCACCCCTCCCTTACACTGAAGGCCTCTACTTTCTCTAGCACCCTGTCCCTCAAGGCAAACTTCCATGCGACT
>5266 NS=117 contig=overlapped:31
GGATGAGCTCTCCAGCACTGCCCCAGCTAGCTCACCCAGTACCACAGCCAATAAGGGGCAGGGCCAGCTATCCTGCTCTCATGTCCTCAAGGCCATCCCCACACCACCAGGGCCAGCTCTACTATGCTGCCCAGGTGAGGTGCAGCCACTGCTTTCCCAAATGCTACAGCCAGTGAGGGGCGGGGCCATCTCTCTGCAGCCCTTGGATTCCAACATGGTTCCCCACAGCAGCCCAAACCAGGGACATCAGACT
>5267 NS=108 contig=overlapped:102
CTGTGTCCACCAAGAGTTCAGAATTCTCAAGTCAAGGTGTTCACTCCTGAAGCCTACCTTCCACATGCTTCCAAGTACCTTTCTAAATATGAAATCTTGGAAATTGTTCCTTGCTGAGACACTTAACAGATCCCATTTCAGCCAGGTGTTTGGGGTGGCGGCAGCAGCACCACCACACGACT
>5268 NS=90 contig=separate
CAGTGAAGGTGGTAGATATTCTCTGTACGCTGGCAGGCTCAGCTGCTTTTCCTCTTCCAGATCAAGTGGTACAAAATGGTCCCTTCCCCCAAGTAATGATCGTTGCCAGGAAATTGTCTTGCATACTCTTTGGGTTCCATNNNNNNNNNNTTCACATCCCATTCTCAACAACCTTCCATCAAGTAAAGGCATGTTCATTTTCTGATACTGAGTCATTAGCCCAGTAAAGAATAATTTCTTAGGTCTTAGACGGGTTGGATGGTAGCCAAAGAAATTGGGATGTCCCATATGACT
>5269 NS=112 contig=overlapped:10
AAATGGGACTGAATTATTTATAGGTCCAAGGGGAAATCAAAGTTGCTTTTATCCCTATTGAAAGTGTATCAGAAGGTGAGAGAGTACCAAATTAGCTTTGGCTGCTTTCAGAGGGAATCCAGCTAGACCCAAAGGTGCTTATTAAAGTTGAGGGTACCCTTAATGACTGGCTCATTGGAAATCTCCACAAATTGGGTCTATTGTTCCTTTTGAACACCTTTCCGGAAGACAAGGGTCTGCATCCTTCCTGATAGGAAGTTAGCAGCATAAGACT
>5270 NS=82
CTGTGCCCTCAATTTCGTAGGCACACTGCCGCCATCTCAGCATCCTGTCATCTCACTTGAAAACACATGCAAACACTTAAATCTGGTTCTGTTATTGCAGGGATAGTGTCTTGGGCTTCTTGTGTTCTTGAAGGAGAGAA
>5271 NS=121 contig=separate
CTGTGATAAACATGTGGTTCATAGGTCTTTACAACTGGTTTATGGGCGGAATGTTGAACTCTTTGGAGCTGTAGGAAAAGAGAAACCCTAGAATATCATGAAAAGAACTTGATGGGCCATGATGGTAGTGGTCCAGCAGGNNNNNNNNNNGCAGGAATCTAGTCATTAAAGATAGTGATCACAAGGCTTCAGAAGGGAACAAGGACTCAAGGAGGAAATGAGCTACAGATGATTTGCATTATTTTCCATGCAGATAATATGGCTCTGTATGTGTGTGTGTCCCCACATCCGACT
>5272 NS=99 contig=overlapped:11
AGATGACTTTTAGAAAGGAATTTATTATAGGTTCTATATGAGTGCTTCAGAGAAAGGAAGCAAGTAAATCACTTTAAAGAAACAGCAGGTCCCACAAAGTTGTTACTCTAGGTCATTGTTGAGGGATTAATAAGGATAATTTGTTTGAAGTATGGGAATGAGATGGGCACTTGTGTTTTCCTACATATGAGGTGCTAATTACACCTGTGCCTCTGGATTAAGATTTTGGGAACACACACATACAGGTTCGTGGGCAACTATATACATTGGACT
>5273 NS=113 contig=separate
TCGTGAGGGTCGTATTTGTCACCAATGGGTGTCATTTTCTCTAGGCCATGCTTGGCAAACACACTTTTCAGCTTTGCTTCTAAAAGGGACAGCCCTTGGAAGACTTTTTCCAGAGTAAGCTTGTGGTCCTCAGGTTCGGCNNNNNNNNNNAAAAGCACCCAGCAGTCTTCTCCAAAATGTCTGCCACCTCCACCAAGTCCTTACAGAAGCTCTGGATTCCTGCAAAGAAACCAGATACCTGTCTGAGAACAATGTTGCCCCTAGAGGCAGAATCTGGAGTAGGCCCACAGGACT
>5274 NS=85 contig=separate
GGGTGGTACGTGTGTATGCATGAGTGCGTATGTTTGTGCCTGAATAAGTCTTCTCAGAGGCTGTGCACAGAGGCCAGATCATACTTTCCTGCTTGTCAGTATAAGGTAACTCTTAAATAATGACATTCTGAAAACTAAAGNNNNNNNNNNCTAGCTCTGTCCTGAGAGACCCTTCGTTGGGCTCCCCTGGCTCACCAGCCTTGCTCCAGCGAGGCGCACACCCTTTGGCTGTGTCGTGTGTCACCTTTTCTCATATTAACTCCTCATGGAACAAATGATGGTCCTCACCCGACT
>5275 NS=67 contig=overlapped:67
CCGTGTGAGCCTCAGGCAGAAGATGAAAGCGTGGTCAAAGCGTGCTTCTGCTGACCTGCAGGCTCTCCCGTGCAACCTCAGACACGTCATAGAAGCTCTCTGAGCTCCCCCAACTCCTCCGCAGAACCCCATTGCAGGTGTGGTCAGGAGGCCGGTGTCACACAGAGCATCAAACATAGCTTTTAGGCCACTTGCGTTTGGCTTATGACATTTGACT
>5276 NS=118 contig=separate
AAATGTAATTACATCATTCCCTCACTTTCCACTCCTTTACTACATTAAAGAGAAGCCAAGAGGTTCCAGAAGACAACAGCTTCTGTTCCAGATGACAGGCTTGGCTGCCGGCATGGGACGCTTCTTCTATCTGATTTGATNNNNNNNNNNATAGATGTGTTGGTTACCCTTCACTGCACAGCCTCTGTCCACCACATGACACAGAGGGTAATTCTGATACAGCAACAAGTAAGTCTGCTGTCAGGCTGCATGGCAGCCAACAGGCCTAGAGGCCAGTGTGCAGAGCATGTGACT
>5277 NS=118 contig=separate
CTGTGCGGTTGAATGACACTGTTCTGCCACCTCCTAGCAGACATGCTTGTATCCCCATCAGACGTGACAGCACCCGCAGTGGCTAGCTATCACCCACCTGTGTATGTCCCTTGTGCTGGGAAAGTTCTTCACTTTACAGGNNNNNNNNNNAGGAGGAGAGATTGGAAATCACTGGGCATCACTCAGCCAGTTAGTGGCTGAGCCGGGGTGAGAAGCTCAGCCGCTCAGAAACAGACTAACACTTCCACAGGGCTGGCCTGAGGATCACACAGACAGCTCACACAGCACGGGACT
>5278 NS=96 contig=separate
AGATGCAGAATGCTGTTGAGGTAGAATATCGTGTTCTGGATTTCTGTGTTATTTTCAGTGGTTTTGAGAAACAGGAAAAAAGGATCAGAGGCATTGATTTCTCTTTGTAACAACAACAACAACAAAAAACTAAAACATTCNNNNNNNNNNTTGCAAGTGCAGCCATTTTGGAAATGTAGATAAAGAATAGAAATGCTGAAGATTTGGGTGGTTATCGAGCTGCCTGGTTTGGTAATTGCTGCCACCTACTGTATGTGGTTGATGTTTGTTTAAATCCAGGAAGTTCACAAGACT
>5279 NS=102 contig=overlapped:18
CGATGTCAGGACATTGAGGATACCCTGACAGTGATGTCATGGATTTAGCTGGCTCATTAACGCCTGGCAGAGGTGATGACATGGGGAGAATTGGAAATTACAGGTGCCAGCCAAACCTGGACACTTGCAAGTGTTACCTGCAGTTAAAGAGCAGAGAGGGGCAGAGTATGGAGGCAGCTCTTCCCAAACTGAGAATAAGTTCAAAAAAATGGGCACAGACCCAAGGATTAAACTGTAGACATCTAGGAACTACACGGCACAGGACT
>5280 NS=84 contig=separate
GCATGTGGCCTGCTCCGAGAGGTTGTAAGACTTTCACGGAAAAATAAGAAAGTAGTTCACAAATTGAAAGGAGGTGCTATGCAAATGTAGAGGTTCATTATTGCTAAATGGAGCTGACAAATAAATTATTCATTTGTGCANNNNNNNNNNGTGCATATATCACTATGTAAATCTTAACTAATAACAAAGTCTTTTTTAAGGTCCAGTTTACTGAGGTATAATTTGCATACATTAAAATTCACCCATTTGGGTTCATACATATAAAAGTATGCAGGCTATAACGACCATCAGACT
>5281 NS=107 contig=overlapped:104
TGGTGGAACACAGGATCGCTCTGGCTCTGGGCAATGATGGAGGCCAAAGATGAGGAATAGTTCACTTTCTGGATTTGACCCCCTTGAAGGACCACAATGGTCCATGATGCTGCTTTGGGCCATGTTTTGGTCAGTGATCCTGATGAAGCCCTTGTTATTACCACAGAACATCATGCGACT
>5282 NS=116 contig=overlapped:120
AGATGATCTAGCAAAATGCACATGCTGGACATCAGGGTAGCTGGGATCTGCTCTGCTAGCTCAGTGAGGAAGGCTGCAAACCCCTTTGCCCCGGCTGTGTCTCGACTCAGCTCCTGCGGACACTTCTGTCCAATCTCTCTATACAGGGAAGAAAACACAGGACT
>5283 NS=122 contig=separate
TTATGTAGACTTTCTGTTGTTTCTGTTGTTGTTGAGTTCCAGCTTTAATCCATGGTGGTCTGATAAGATACAGGGTTGGTTTTTTATTTTCAGTCTTCTTGTATCTGTTGAGGCTTGCTCTGTGACTGAGTATATGGTCANNNNNNNNNNAGTTCCATGAGGTACCGAGAAGATATATTCTCTTGTGTTTGGGTGAAAAGTTCTGTAGATATCTGTTAGGTCTATTTGATTCATAAGATCTGTTAGTTTTATTATTTTCCAATTTAGTTTCTGTCTTGATCTGTCCATTGGACT
>5284 NS=122 contig=overlapped:97
AAATGAGGAGTGGAGGGATGCAGGACACTGTCTTTGGAAGGTAACATCACTGCTGCACTCTTGAGCCCCCAACAGCTACGACACAGGCATAAGACCCATGTAAGAATGCACCTGTCAACATCATTCAGCAGAGAGAAAGGCCCTTGAACTCCCCTCTCTCAGGACCTATACCCAAGAGCATGGGACT
>5285 NS=108 contig=separate
ATGTGCCAGTACGTTGACCCTTATCCTTTGTATTGACACTTGGCTTTTGCTTTGGCAATCAAAGTCAGAGATAATCTCCTTCCAAAACCATGATTCAGCATTTGACTCAAGCCATTATGATTAGGTCATATTTTCAAAGTNNNNNNNNNNAATATACATGTCGTATTAAGTGATTCAAAATAAATTGTTAGGGCAGGTTTTGAAATTTCAGGTCAATATTTACAGTGAGTGGTCTGCAGTCCCTCCCCTGGTCACTTGTTATGCTCGTACTCTACAAATCATCTGCATTAGACT
>5286 NS=44 contig=separate
GGATGTCAAAGCCATTTAGCATATGGCTATTCACTTACCATTCCACAATTTATTTTTGTCTGTGGCTTTTCTCATCTACTTCTTTTCTCAAAGCACTGACTAGAAGCTTAGGCGGAGCATTGTTAATAATACCCTGATTTNNNNNNNNNNCAGCTCCCCACTTTCCTCCTCTGTCCCTTCACTGTCAGCCAGGGTTTATGTTCCTGTCTTTGTAGAATTGTTAATAATGAAATTTTCTTTATTGTCATTTACTTACTGGGGAGTGTGTATATGTATAGGAGGGCACACGCGACT
>5287 NS=120 contig=separate
ACATGATGCTGGGTTTCGAGTGATGAAGGATATAAGACTGAAGGGGTCATGGGTCATGGGTTATGGATTCTTCCTTCATTGTTTCAAAGAGCGACTGATACCTGGAGGCAGCCTTTGACAGGGGAAACCCTCACGGGGTCCCNNNNNNNNTGAGAAGACAAGTTTAAGAGGTCATTGCAGGAATCTGTGGAAGTGAAGCCTAGATTGCATTGGAAACCCCAAGATGCCGGAGATGTGGGAGTGGAACCAGCCCAAGAGAGAGAAGTATGCTACAGGCAGCAAAGCCACAGGACT
>5288 NS=121 contig=overlapped:77
CAGTGATTGCCCCTTCTCCCATTACTAGGAGAAATCAAATGTTCAAACTACCTTTCACAACAGCAATCCAAAATAAACAAGCTGTTTTTTGATGACCTTCTATTTGTCTCAGACTATGGTGCTCTTCAAAGTCACTGTGGACCATGATGAAATCATACAGGTTGTTGAAGAAAGAAATAAAGAACCAAACATGTTTTTCACCCGACT
>5289 NS=97 contig=overlapped:46
TCATGCTTGTATGGCAGGCACTGTAAGACGGAGCCCCTCCTGAGCCCCATCCTGACCATTTTTACTGTGTTCAGATCTTAGAGCTGAATTCATTCACGCTGTTGAGAAGCCAGTGTCCAGAGTCTTTTCATCATGTGACTGTAAACTATGTGACAGTCAAACAGCCGCCCAGTCCCCTCACCCTGCAGCCTCTGGCAGCCACCATGCTACCTCTGTCTTTATAGCCGTGACCACTGGACT
>5290 NS=125 contig=overlapped:36
ACATGAGTACAACCTTTAAGACAAGTTTGCTAAAGACATACAAGTTACAAGCATGGTTCTTGTCCTTAGGGTTTTATGAGATGAGTGTCTCTGTCTGCAGACGGCTGCCCTACTCACTGAGAGGTCCCTCGAATGACCTCAGCCATCACCCTCTGAGCACCTGGTGTGTTCCAGAACTGTGCTAACAAGCAGTCTGTGATTTCCTTAACATCTACCAAGTCTGTAGGGAGTGTTGCCCTCACTGGACT
>5291 NS=65 contig=separate
ACATGGCCAGAGGCTTGTCTTATAGGTGAGTGTAGATATTTTTAAGTCAGTGGTAGCTAACCACCACACTGTCTTAATTCCTTTCTCATTTATTGGCGTTTCTTGATTTTTACAGTACTTATCTCTGAGAAAACTCAGAANNNNNNNNNNAATTCTCAGAATACCAAGTTGACGACATGCAGCGTGGAAAGAAGCACAAGTCTTCTGCTGATAATTAGTGAAGCCAGAGCAGGCACACTGGCAAGCAGTCACACCGATTTGAGCAATACTGGGTGAGTGCTGGGGCACCCGACT
>5292 NS=44 contig=overlapped:124
GAGTGGTGAGGAATATGAAGTAATGTCAAGGCTATAAATGTAGATAAAAAGAGAAATGGGGCAAGGGTCTGGAGAGATGGCTCAGAGGTTAAGAGCACGGACAGCTCTTCCAGAGGGCCTGGGTCTAGTTCCCAGTGTTCACGTGGAAGCTCACAGGACT
>5293 NS=120 contig=overlapped:14
GCATGAGGACAGTGGGCAAGCTCCCGAGGCACCGCCCTCTGAGCCGCACGCAGTCCTCGCCACTGCCGCAGAGTCCCCAGGCCCTGCAGCAGCTGGTCATGCAGCAGCAGCACCAGCAGTTCCTAGAGAAGCAGCAGCAGATGCAGCTGGGCAAGGTACGTGCAGAGAGGCAATGCCCTGGGCGACCCAGGGGTGACCCGGGCTGGCAAGACACGTGAGGGCTGAACACGGCGAGCTGTGTGCTTTCCACCTTCCGAGTCACATACGACT
>5294 NS=128 contig=separate
GTGTGTGCGTGTGCACATGTCTGTATGTGCTTGTGCATGTGTTATGCATGTGTCCTTACATGCATGCAGAGAATTGGAGGAGGATGTCAATTGTCTTGTTCCATCATTAATCACCTCATTCCATGGAAACAAGAGTCTCTCNNNNNNNNNATTATGCCTGGAGCGAGGCTGGGGGCCACCAGGCCCCAGTGATCCTCCTGTCTCCACCCCCACAGTGCCATGGTTCCAGGCACCGGAAACCGAGCATGGCTTTTGACACAGGCAGCGGGATTTGCTGTCAGGTCTCATGTGACT
>5295 NS=111 contig=separate
CCGTGATGTCCTGTTTCTGAAAGTAAAAAATTCTGCTGCTTACATCCATTCTCTTTTCTGTCTAAGCAGGGCCATCCAATCTCCTTATGAGAATAAATTCAAGTAAGCATGGAAAGTGAGCCATCTAGTTACTGCGAAATNNNNNNNNNNAATCAGCAAGCCTGTAGCACTTCTTTCATTTTACAGTTGGGTTTATTATCACCATTAATAATGCCAGCATATTCAATGACTCAGCACATCAATTATAGGAAAGCACGTATAAAGGGCTTTGGTTTTGAAATGATTCATAAGACT
>5296 NS=89 contig=overlapped:105
CCATGAGAGATATGCTGTGATTTGGGCATTTGTTGGAATCTTAATAAAACTCTGAAAATAAAAGGTTTCAAAGGGGATAACAGCGCAGAAGAAATAAGTGTGTTTTCTCTTGCCTGGCTGCTGAGAAGAGCAAACATAAGTCATAAAAGGTTAGCAGCTACCTTCCGGCTCACAGGACT
>5297 NS=115 contig=overlapped:24
ACGTGCACACACACAAGCACACACGCACTCCATGACCCTTTCATGCCACCACAGCCAGTAGCGCGTGGGAGACTCTTACACAATACTAAGTTTGGCTGCCAACACAAAGCGCGACCTTGGCCCTCCCTTCTGAACCACAGCTTCTGTATTTTGACACTGAGGAAACACTTCCCTCAAGAGTTCACTTCAACGACACTGGTTTCCTCTTAATCACAACTGAACCGGCATTGATTCTCCCAGCCAAGCAAAGCTCTCACATGACT
>5298 NS=79 contig=overlapped:73
GTGTGTATATTTGGCCAGGCCGGATGTACGGTAGCTCTCAGGTTCCCCAAGCTAGGTGAGACTGAAGACTATTTTTCTCCTCTAATTTCTGTGCATAACAACTTCCTGTACCACGGAAGCTAGCCAGTAGGGATGACTCTTCCAGGTAAGTATCAGCTTGATTTGTCCGTGTTGCATGACCTGCACAATCCATTCAAAGCAACACCTGACT
>5299 NS=96 contig=overlapped:7
ATGTGTTCATTTTTAAAACAGATTTTCAAAATACCAAGAGCTGACTTTGAGTTCCGTATCTTCCTACCTCCTCCTTCCGAGAGCATGCCCAGTGATGGTTTGAATGAGAATTTCCCTGTCCCCCACCACACAATACCACAGGCTCATGTATTTGAATGCTTAGTTCCCTGCTGAAGATGAATTATTTGGAAGGGTTGGTATGGCCTGTTGGAGAAGGTGTATCACACAGAGCGGGCCCACACCAGGCCCTGTGGCGTTCTCCCACTCTCCACGCGACT
>5300 NS=92 contig=overlapped:95
ATATGGAGGCCCAAGGTCGATGTGGGAGATCATCTTCAAACCTTCCACCTTACTGAGGCAGGCTCTCCCAAACCCAGAGCATGCTGATATGGCTACTCTCACTAGACAGCTTGCTCTGCAAAATCGTCTTTCCACGACTAATGAGGCTGGAATTACAGGTGGGCCATTCTGCCCAATCAACACTTGACT
>5301 NS=124 contig=overlapped:31
CTGTGGGGAACAGTCTTGATTATTGATCAAGCTGGGAGGACCACTGTGGATGTGACTGTTTCCCTGGCAGGCAATTCTGGGCTGTATAAGAAAGCTAGCTATGAGCCAGATGGAGAGTGAGCATTTTCCATGATTGCTGTCTCCAGGTTCCTGCCTAACTTCCCTCAATGATGGATTGTAAGCTGGAAGTGGAAGCCGAATAAACTCTTTCCTCCCCTAAGTTGCCTTTGGTCACAGTGGTTATCACAGGACT
>5302 NS=99 contig=overlapped:102
CAATGGCTCTCTGAAGAGAAGAACAGGGACAACACAGAGACCAGCTCCTCTGACTGTCCTTGTGGCCCAGGAGACATTGAGGGCCAGGGATGGGGTTGATTTATGAGAGAGGTGGCTGCCAGTGCATATGCCAGTCATGGGCAGGGCAGAATTATTCCAGGAAGGCTCTGGCACATGAGACT
>5303 NS=60 contig=overlapped:83
TCATGATCCTAGCATGAGGGAAGAAAATGACCTGAGGCTCAGAAGTTCAAGGTATTCCTCAGCTACATAATGAGTTTGAGGCTAGCCTGGGCAAGAGACCCTGGGGGTTGTGGGGGAAGCCACATATGGTTTGTGGTATATGTGTATAATCCCAAGGGCTGAAAATTGCCCAGCAGTAAAGAATTCTTGCTTCACATGACT
>5304 NS=55 contig=separate
CTATGGTGATGTGAGAGACCAGGATAGAACTGTCCAGAGGCCCATGGGCCACTTAGCTTAGAGTACCCAATCCAGCTGCAGAAGCAACAGGAGACACTACGTCCAAAGAACAAGGTAGAACAAGGTATTGACTCTTGAAANNNNNNNNNNACGCAGCCCCCACATATAAATAAAATGAAAGTCTGTCATCATCATCATATGCTTTTAAAATGAATCCACAAAGGACACACACCAGGATTGTGCCTGAGCAGATGAAGATGCACAGATTCAAGAAAGCTGGCCAACCACACGACT
>5305 NS=32 contig=separate
GGGTGCTAAGAGCCAAACCTGGGCCCTCTGCAAGCACGACCAGTGCTCTTAACCACTGAGCCATCTCTCCAGCCCCAGGTGCCAGGCATTTTTATATCCATAGTTGGGGTTTAGGATATAGTAATTTACTTTAAAACATTGTNNNNNNTTTTGGTTTTTTTTTTTTTTTCCTTCTTTATTTGGTCTTTTGAAACATGGTCCGATGTAGATCAGGCTGGTCTCAAACTCAGATCTGCCTACACCTGTTTCCAGAGTGCTAGGATCAAAAGCGTGCACCAGACT
>5306 NS=116 contig=separate
CCATGCGTTAAAGGATACTCCAAATCTGCGAGGAAAGCCCCTTAATCTAAGCACCCAGCTTTGTCCAGCATGTATACTGGGATCTCTTTCTTACTGGCGCCCCCTCTTCCTTGAGCTCCCTCTCCACTTTGTTTCTTTCATCTGTCTTTNCCTCAAGACCTCAGCAGCAGCATGCCCCTAGCTGCAGCCATCACTACAGTCTACTGGCTGTAGGTAATCGTTGTTTACATTCTCCCCTCTTCCCCGATCTCCCCGATCACAGTAAACGATCCACTTACTGTGAAACATTTGACT
>5307 NS=113 contig=separate
GTGTGTGTCCCCGTGGCCCACAGTCACGCCACCTGTCCAGTCATTTCAGGTCTGGAGAAACGATGTAAGAGTGAAATGGCTGGAGATGGAGAGTTTGGGGGTCTTGCACACAGGTCACTTTCCATCCATCTTTAATCAGCNNNNNNNNNNCAATGAGGGGAAGCCTTATCTTAACGTCATTAATATTGGGAGGCCAGGACAAGATAGAAATATTCTTTTGTTTTCCATCTCTGCCCATCCCCACTGTCTACTTGAATTACAACTTTACGTTAGACTGTGGGACTTCATATGACT
>5308 NS=134 contig=overlapped:75
AGATGGAATCTATACCCATTATCCCTTGAGTATAGCTCATTTTATTTCTCATATCCTGAGGCTCGGCCATACCACTGCATATCTGACTACCTAAATCTTGCTTATGTCTAAATATTTAATTGTCCTACATATGCTACACTGCACTGGTTTGGACAAGGACATCACTTGCCTCTGCAGCCTTTGGCCTCAGCTTTAGAAATCACTGGACT
>5309 NS=120 contig=separate
CTGTGGTATGACTTTATAGTTTTCAATAGTTTATTCATTGTATTGATACCTGTGTGTACTGTTTTGCTCTCTAAACACACACTTAGAGAGGAATTATATCCTATTCTGAACCCAGGCAAGTCTCTGTCAGCAAAAGCCTTNNNNNNNNNNTTCCAGATGAGGCAGATGCTCCCTGGATGGCCTATCTTGATCTCTAAGTGCTGATGGGAAAACTGGGCAGGTGGCAGTTCCTCTCCTTTTAAGAAGGTTGCATGTGGGCTTGTGATCAATATCCCATATGTGGCACACAGGACT
>5310 NS=127 contig=overlapped:13
TGATGCTCTTTACACTAGGGCATCACGTGGTTGAAGGCAGGGAAAACAAACTCACATCATCCCCATTGAAAGCGTATTGCTTCCTTGAATCACAAAATGAGTACAAACGGCCAGAGCCTAAGCATCTTGCGCTCAGGTGCCAACTGAACGGCATGTGTTAGAAGCAAGTGGTGGTGTTAAGCTGTGTCCTCAGGGAGCCTTTGGTGTAGAAGCGGAACTTGCCTTCCGTGTATTCTCCGTGTGTTGTGCTGTGTGTCTGTGTGCACATGACT
>5311 NS=108 contig=separate
GAATGGAGATGGACTAGGGGTTGGGAAGGGGCTTCACGAGAGGGAGGAGAGCAGGTGTTCTGTTATTCTCCTGGTAATGGAGGCAGAGAGTAAGGAGAGGCCACAGCTGGAGGTTTGCTAAAGAGGTAGCCATGAGACGGNNNNNNNNNNAGGGACTGAAGTCGGGTGAATGGACAGAGAGGTGAAGATCTGCAGCTAACATACTTGCTTTCGTGGTCAGAGTGCCCTGTGCATTCCTACCCTGGGCGTTCCTATGGAGAAGCTTCTGGATGTTTGAAGCTGAGGCACAAGACT
>5312 NS=126 contig=separate
CCATGACATTCATAGGTTTCCACCTGCAGTCCAATAACAATGGCTATGTTGATGCCATCAATCCTGTGAATGGGCAGGTCATCAAAAAGGATGTCATGACGAATGAACTGTTTAATGGGCTGACACTCCAGAGAGTGCCCTTNNNNNNNNNNCTTCAATGTCGACTTTGATAGCCTGCCCAGATACCAAAAGCTTGAGAGACTCTGCCTGGCCCTGGGGATTGAGTGGCCCAGTGACCCAGATGAAACGTATGAGCTTACAACGGACAATATGCTTAAGATACTGGCCATTGGACT
>5313 NS=101 contig=overlapped:6
TGGTGGAAGTTGCTGTGTCTTCATAGAAAGACGTAATGCGTCTTGCACAAATGACAAGGCTCAGTGAAGGGATTGTTCTTATCCCTGTGCACGTAAGACTTGTTCATTCCTCACAATGTTGAGTCTCACTCTTACTTACAAATCCAATGCAGCTAAATATCACATACAAAGAGCTCTTAGAAATCAACAAGGAAAGGTATAATTCATCTTTTCAAACAAGCACAGGACATGAAAAAATGTCACATAATAAATGCGGTGTCTATGAAAACCACATGACT
>5314 NS=23 contig=overlapped:9
GTGTGTGTGCAATGTATGTAACTGACCTGTCCAAGAGAAATAAATGTATATTAAAGAGACACGTGTTCTCTCTTCTTTGGCCATCAGACTTTTGAAAGAATGTACCCCTACTGATTAGATTTTTTTTTTTCCCTAGGAATCTCTTGCTGGGAGAAGAAAAGGCTAAAGCCCTGATACCTTCCAGAAGAGGGAATTCATCTCTTGCAAAAAGAGTTACAGGTAGTCAGCTGAGCTTGCAGGAGAGACATTGCCACTGGCAGGGGCCACACATGACT
>5315 NS=108 contig=overlapped:115
GGATGAAAGGAACGGGAAAAAATTTCTGCACAATCAGGGAAACCTGAACTTTTCAACAAAGTATGAGGAACACACAGTTAGGAAAGGGCAGTCTTTTCAATGAATGATGCTGAGAGAATGAGATATCCACACACAGAATGATGTAGTTGCAACCTTTTCTCATCTGACT
>5316 NS=130 contig=overlapped:105
AGATGAACCAAACACTATACTCTTCCTCTATGATAGGTGAGAGTTGACCTGGAGGTATCTGCTTGGCTGGGAAATGGGCCTTCACCAACAGTGGTGGCTTTGTAAGAGCCAAGGATGGTATTAATCCTTACCAGACCCTGTGGATTGTGGGCACTATTAACACCTTCACTCACAGGACT
>5317 NS=116 contig=overlapped:10
TAATGTTTTGACATTTGTTTTGGCATACATAATCCACTCAGTAATAATATGCTAATGCTATGCAGCGTGCTAATGAGCAGTAGGCGTTTTTATTTTTCAAATCACAGGCTAGCAATAAATGTGGCGAGTCTAACCCAAGCCACCGAAGTTAAGGCGAAGAGCTGGGACTGGCATAATCAGCCCACTTAAAGAAAAACAATGACCTTTGAATCCAGGAACAGGAAGGTAGGTATTGACAGTCCAGAGCTCTACAGCTCAGACCTGGCACATGACT
>5318 NS=79 contig=separate
ACATGCAAATACATATGTACACATGTGATTCTACTTGTCCCCATGCACACACTCACATACACACGCATACATAAATATTTTAACATGGACACAGATAGATGTTACCTGGAGATTCTAACACCAAGTGGTCTATCTTACGTNNNNNNNNNNACGTATTACTGTGTTAATCTCTTAGTTTTGATTTTCTTTATAATGAGACGAGAAGGCAGGCTTATTTGTAAACACTCCTAAGACACAATACCAAGGTCAGCATAGGAATTTTCATGGACTTCTTTCCAGTCAACTCACCTGACT
>5319 NS=120 contig=overlapped:21
AGATGCCATTTATTGCCAAACCTGTCTGTGGTCCTCAGGTTGCTAGTGCACCCCTTGCATCTCTGGGGTCCCCTCTCTGACTGAACTGAAGTCTGGTCCATTTGCCTCCTGCATCTGTAGCCGTGAACCAGGTTGGCTCTTCAGTCTAAGCCACCACTGGGAGACATGTATTTCTCTAGGATTTCTCTTCAATCCAACATCACACCAACTCCTCCTACAGGCTATCTTTGGCAATGCCAGGCCCCTCTGCTGTGCATCCGACT
>5320 NS=90 contig=separate
GGATGTCCAGCAGCAGTTGTGGAAAAGAACTGTCTTTTCTGCAGTGTGTGTTTTTGGCAATTTTTTTTGTCAAAACACAGGTGGCTGTAGCTACACACACTTAGAACCAGTCCCAGTGACACAAAATGTTCTCGTTCCTGNNNNNNNNNNTCAGGTACGGCGACACATCTAGCTCAGGATTGCTTTGTGTAGCTCAGGTCTTTTGCGAGAGGCAGTTCACCTTCAGAAATAGTTATTCTGGAAGTGCATGACCATCTCGACGCCCGCTTTGGTCAGGCTGGAATTCACTAGACT
>5321 NS=111 contig=separate
CCATGATAAGTGGTAAGAAAACACTGAAAATCAAGATATCCACCAGCAAAATCAAAAGTTCTGTAACAATGCTACAGAACTTTCAAGGCAAGATTATCAAGGAGAAACAGAACTCATCAGCTATCAGTAATGAAAGAGAANNNNNNNNNNTTCAAATACATGTGCCCGAAAAATGGACAATGAAGCTGGGCGTGTACACACTTTTAATATCAAAGGCAGTCACTGACAGGTTCATCATCAGTTCAAAACCAGGGCTATACAGTGACCCTTCTCAAAACAAAAAAACACAGGACT
>5322 NS=121 contig=overlapped:18
TAATGGACTCTACTCATCTGGAACCCTGAGCCAAAGTAAACCCTTTCATCCCATGTTTTACTACAGCAACAGAATAACTAAGGCCTCAATCTCTCTGAGTAAAAACTGAAGCAAAACAGCACGAAGCTGAATAAATTCCAGTTACCCAAGCCTAACTTTCTCACTGCTAAACTAAAGATAATGAAAAATAACTAGTTATTAAGGTACCCAAAGCACTGCTGATCAACAGGTGACTTCTGGTGAGTGTGTGTGTATAACACGGGACT
>5323 NS=130 contig=overlapped:6
CAGTGACACCAGGCCAAGTGTAGCTCTTCATAGAATTTAGACCTGGGTGCTTTTACCTCCAGTAGGTAACCATTCCTCTCAATGGAAACTCTTCACTGCCAGACATTTGCACAGTGAGTTATTTATTAATAAGTACTGAGAAAAACCTATTTCACCTGTTATGATGGGTGAGACACTTGGTTTCCTACCCAGCCTCAGTAATCCCTCACTCTGCATTTGGTTCTTTCCTGGATTTGCTCAACCGACCCTAGTCATTGTAGTTCTTAGTCCATAGGACT
>5324 NS=94 contig=overlapped:13
GCGTGTGTCCTATATTGATTAGAAAGGACAAAGTGAGCTGAGAACAAGCATTCACCTCTCTCTGCTGCCTGACTTTGGATGCCAGTTGCCTCATGGTCCCACTGCCTCACCAATATTGGCTGTACCCCCAAGCTGCAAGCCAAAATACGCTCTTTCATCAAGTTGCTTTTGCGAAGGTGGAAACAATTCCTGCTGGATAGTGGGCTTCAGAGCTGTCTGGAGACAATATTATATCGTTTCTTAGTCCTTTGCTGTTCTCCGTCACTCGACT
>5325 NS=97 contig=overlapped:77
AGATGAGCTTCTATCAGCACCCTCTTCAAGCTCTTGTCACTGCCCTACCTCTACTCTCTCCTGCCCACATGGGGAGCCTTAGAGTGTGAGGACCTAGGAACATGGTGCAGAGAGAAGAAAACACTAAGCCAGTGGTCTGAGAATGTAGGTATCCCCATCTCAGCTAGGTTGAGAGGTGCATTTGCCTCACTGTTGGTACATAGGACT
>5326 NS=67 contig=overlapped:99
CTGTGAGGGTTTCTAGATAGGGGTGATTGGAGTGAAAAGAATATGGGTGGCACCATTCCATGGACTGAGGTCCTGCACTGAATTAAAGGTAGAAAGCAAACCTAGCATGAGTATTCATTGTTCCTTTCTTGCTGACTTGGACACTATGTGACCAGCACCTGTCATATGCTGAGCTCCACCTGACT
>5327 NS=127 contig=separate
ATGTGATTCAGGACAATCAAGTACATTCTATTTTAGCACATGGTAAGCATTGCTTCAGTAAACATGAGTGTAGATGTGTGCTGGAGCAGCCCAAGTCATCTGTTTCATATGGATAATGGTGGAACTCCTCATTCAGTGTGNNNNNNNNNNTGTGTACAGTAATACTCTCTTTTAAATTGACTCAATAATTTTTTTTTGTATTTGTTTGTGTAAACTGTATAAAATAAAGTTCCCCTAAACTTCTTTTTTGGTCCACTTTCTTCTACTGTCTCCTTCCATCCTTTTACACAGGACT
>5328 NS=116 contig=separate
CAGTGTTTGGGGAGAGTAGCAAGCCCGAAGATGCAAACAATTCAAGGTACCTTCACAGGGCAGGAACTGTAATATAGAGACAGTGTTGTGTATCACATTTTCCTTTTGTCGCTCTGTTTCTCTGTGGGAAGCCCCACAGGNNNNNNNNNNGCAGATGTTGGCCGTCATCAGGCTAGCTGTGAAGGTAACAGCAGCATAGACGCGGTAGGAGGGCATTGCTCGGACCTCACAGCAAGGTCAGGCTCGGTAGCGCTTGCTTCGTCTGCTCAATGAGCATGTTCTGAGCATCGGACT
>5329 NS=18
GAATGAATGTGTCATCTGCAAATGAAAGTCATACTTCCGTTTTGGCCAAGCAGGAATAAGGAGCTCTTTTAACGATGTCATCAAGTAGCCACATGATATTAGAAGGGGCAGAGAATGTTTAAAACAGGAGGACCTGAGAG
>5330 NS=128 contig=overlapped:77
AGGTGTATGTATGTGTGTTTGGCATTGGTAAACATATTGGCCCATTTTCTTGACTGCACAGGGAGAAGACATCCATTATCAGAGAAGAAGATCATGCATTATATGTACCAATTATGCAAATCGCTCGACCACATGCACAGGTAGCTGGGAGGGGGTGCCTCCCCAGCAGCGTGCAGACTCTAGGCGGAGACTTGGGATCACTGAGGTGCAAGTCATTCTCTTCATTCTTTCTTTAATGTTCAATGCAGAAACGGGATATTTCACAGGAC
>5331 NS=58 contig=overlapped:107
AAATGGCAGAGAGAGGAATAGTGTACTCAGGACCTTGGTGCTTGTATCCTCTTCCCTGCTACAAAGAGACAATAAGGAAATAAACACCAATGGCATAAATCTCAGAAACAAGATGGACCGTTTGACCAGAGGGAAAGATGAAGCTTAAAATGATTGATGCAGTTTCACCATCCGACT
>5332 NS=61 contig=separate
GAGTGCAGGTGCTTGAGGAGACCAGAAGAGGCTGCAGGATCACCTGGAGCTGAAGGTACAGGCAGTAGCTTCTTCCTGTTAGTTAGCAGCTTCCTGATGTGAGTGCTGGGAACCAAACTTGTGTTCTCTGCAAGAGCAGTNNNNNNNNNNGGAATTTTGTGGAGATTGTATTGAGTCTTGGATTGCTTTTGGTTGTATAACCATTTCCAAAATATTCAGTATTTCAGTTGAAATGTATTTAGTGCTCTTAGTTTATTAACATTTAGTCATTTGGTTAATTTAGAACATTTGACT
>5333 NS=123 contig=overlapped:23
GGATGAAGTTTTTAGGCTGGTCTGGGAGTCATCTAAACACCCTTTGGAAGTTCGAAAGGAACTCCTCTGAATTTCAAGGGTTCAGAGACCCTCGTGAGGTTACCTGATGAGGTGAGGGTTCATGAACTCAGTGCGCACAGAGCCCAGGGAGTCATTACTCCCGTATTCCACCAGGGTCAGCTCTCCAGCATTGAAGATCATGCATACCTGAGGGAGAACGCAAGGAGGCATGGAGAGAAATGGTGGAAGGGGCACCAGACT
>5334 NS=60 contig=separate
ACATGACTGCCCAAATGCAAGCTGAACAAGGATGACAGCAACAAACATGACAAAATGGATGGATAAAAGCCTGCCAACAAGCCATACTTGATGGAAAAGTTTGTGAGACTCCATCCCTACACAAAGAGGTATAAGCAGCTGANNNNNNNNGGAAAGCTGAGAGTGGGAGAGGTGGTCTTCCTCTAGAAAGAGCACACCAATTGGTTGTCCAGTGCCAAACAGTCATCCCTGAAAATATATATACAGGTTGCAGTATATGGACTGAGCAGATAATGTTTAGGAATACATAAGACT
>5335 NS=114 contig=overlapped:19
CAATGTTTACCTTTAATTCTAGCACTTGAACTTGAGAGGCAGAGGCAGGCAGATCTCTGTGCATTTGAAGCCAGACTGGTCTACATAGTGAGTTCCAGGACAGCCAGGGCTATGTAGGGAGACCCCATCTCAAAAAACTAAAAGCAATAATAAAAGGGAGGGGTTGGGCTGAGAACAGAGCTCTGTTGGCAAAGTTCTCACTATGCAATCATAACGACATAAATTGGATTCCCAGAACCCATGTAAGAGGCCTAGGCATGGGACT
>5336 NS=95 contig=separate
CTATGATCAGTCTTAACTAGTGGTGAACTCTGAAAGGTCCAATAATAATCAGTATGACAAGACATGCCCACTGTTGCAACAGTGGTATGAATGTCCTGAGAATAAACAACCACTTTCTTGACTGGACCTAAGGCCTGCTCNNNNNNNNNNCATCATGATCAGGGACAAGAACCTGTGGCTAGACAAGTCATAGGCCCTAAGGGAGAAGCTATTATCATTACCACTCCTAATGGTTTACTGCTATGCCCATAGATCAATCTCCCTTAACCCTCATTTGAGAAGTTTCATTTGACT
>5337 NS=119 contig=overlapped:5
TCATGGTGCTCTTCATCTTTGGCCATGTTCCAAAGAAAAATTCATGATTTGTACATCAGCACTACTCATCGTCAGAAGGAAATTACCTGAAAATAGTTTCCTGATCAGAAACATCTAAGTACTCTTACACTGTCATTACCAATCGTTCACATCTTCCCTTTCTGTGGTGAAAATTCTCAGAGGAAGCTGTACTGAATTATTTTTTCCCTCACCAACAACTCAACCCTGCTTTCACAAGGGAATCGATGCTATTACTAGGTTGTATATTCCCATTTGACT
>5338 NS=57 contig=overlapped:93
GTGTGAGTACATGAGCCTGTGTGTGTACGTGTATGCAGAGGTCAGAGGTTGATGTCGGGTGCCTTTTTTGGTCACACTCCACTTTATTTACTTATTTATTTCAGATGAGACCTTTGGCTGAACCTGGAGCACTGAAATTGGTCAATGAAGTATGAGGATCCGCCTGTCTCTGTGTTCTCCCCCACATGACT
>5339 NS=64 contig=overlapped:127
AAGTGTCACTCACTAGTTTTGGCTCCTTGTGGGGAAAGTTCTAGATCTGCCGCTAAGAGGAAAGATCTCAACAACAGTACCACAGCACTATAGCTCATCAGGTAGGTCACTGTGAGAGGACAAGGATCTGATAATTACAAGGTATCTTCATAAGACT
>5340 NS=120 contig=separate
TAATGTATTAATCTGGTTATAATCTTTGTATGTGATAATCACACTAATATTTTAGAGGTTTCTTCTCTATGTTTGAAATGGATTTAAGGCTAATGTAACTGTCAAATTTACCTCACACTTGAATAAAAACAAAGAAAGATNNNNNNNNNNTTGTACTGCAATGGTAGAGTATTGATTCTGTTCACTTCTCACGCCTGTCTCTGGAAAAACACCTTGTCAGAGAAAAGTACCTAAAATGAGGAAGCAGTCAGGAACTACTGCCTGAGTAAGTATTAAAATAGGGATCATAGGACT
>5341 NS=38 contig=overlapped:87
ATATGCCAAAAGTTGTAGTAAGAAAGACAGCCTCTTTCTCAAATGGGGCATAGAAAACTGGAAATCTACCTGTACAAAAACTTAGATCCTTATCTCTCACCTTGTATAAAGTTAATTCCAAATGCCTCGATGACTTTAACATAAGACCTGAAACTCTGAAACTGCTAGAGGGAAAAGCAGGGGAAATACATCAGACT
>5342 NS=65 contig=overlapped:116
CTGTGCAGTCGTTCAGATGTCTGTGTTGGGTAGAATAAATGCTATCTTTCTTACTTAGAATTTTGAGGCTCAGGGTAAGTTCCTGGCTTCATGTAGCAGAGCTGAGATTAAATCCAAGAGCTACCTAATCCAAGAGCCCATGCTTAAAACTAATTATACCATAGGACT
>5343 NS=81 contig=overlapped:4
GGGTGACCTTCCTGTCTGATGATAATGTAGCACTTATACTCTTACAGAAACAAGTGGGTATACCCACATTGCTTGCTCTTCTTTGGTCAAGTAAATTTTTTATTGATGGACTTAGGTAGAAAAAGAGGATGGAAAATTAGGCACAAATTATTTTCAAGACTACCTTTTTTGAGACATTGTCTTACTCTATAACTCTGGTTGGTCTGAATGTAGCTTTGTAGATCAGACAGGTCTCAAACTCTGCTTCCCAAGTGCTGGGTATGAGGGTGTGCACTAGACT
>5344 NS=93 contig=overlapped:69
TGATGGAGTCAGGAACAGACCTGCACCCTGTCAAAGACCCAACTACTCACCTGTCAGATGGGGAAGGCAGTGCTTACCTTTCAGGGTGTTGTGGGATTAAGGAAACAGTAGGTAGAGGGTGCTTTGTTGCACAGATCTGAGTGCTCTCTAAGTAAGCCAGATGAGGTCTCCCTTTGTGTATTCTCACTAGAGGACGCCCTGCAGGATGTCATGTGACT
>5345 NS=122 contig=overlapped:17
GAGTGCTGAATATGAAGCAGAGCTGCTATGCAGCAAGGGAAAAACCAGAATATCCCCTGTCTACTGTTACATTGCCCATCGGCGGCTTCTGCCTAAGTCAGAGCTGGTATTTGGGGCAAAGACACATCACAACACATATGATTTAGAGAGAATTCTAAGAATTCAAGAACATCTGATTCAAGAAAGTGCTACTTTTAAAAACCACTCAGGCATTTTATTAAAGTCACCACAACACATTTCATAGGTCAAAACATTAAACACAGGACT
>5346 NS=60 contig=overlapped:72
AAGTGGAAGTACAGAATCTTGGGTCTGGTGGCGCCCTAGGGGCTGTTTTGCCCGCTCTCTTCCACTCTGAAAGCCATTTCACTGGTCTCTCAATGAGGGGAGAAACGGAATAAAGGCCCACTGGGGCGAGAAGCCAAGCTCAGATGGAGCCAGGACAGTGTGTGCCTCCCAGACCTCCCTGTCAGTTAAATACTGAGGAATGCCACATGACT
>5347 NS=84 contig=overlapped:100
AGATGAGCTGAAGTTCAAAGCCTGCAAAGTATTTTCAAATTCTTATATAAACACGAGCTAACATCATGATTAAAGGGACTCAAATCTGAGAGGCATGAATTGTTTATTGGCATTTGAACCCCAGTTTTTAAATGTTATTTCAGGTGTAAGTATTCCGCTACCCAAGAAAATGTGCCATCCGACT
>5348 NS=86 contig=overlapped:94
TGGTGGGCGTATGCTGGTGTGGCATTGTTGGTTTCCATTCTCATTTACGTAATGACTGATGATGGGGTGTCTGTGTGCTTATCACTCTTCACAGTGTTTGATGAAATGGATGTTTAGATCTTTTGCCCATGCTCTTTAGTTCATGATATGAATACCTTTTCAGCATGGATGACTGTTTGGAGGCATCAGACT
>5349 NS=103 contig=separate
AAGTGCTTACACTATCAGAAAAACTGAATCCATGAACTAGTACAAGGAAAGTAATAACTTGGCAGCAGATTAAAGAAAGAACCAAAAACAAGCAAATGTAAGCAGGATAAGGTTATTGCCAACTACAAAAGGAAAGCAGANNNNNNNNNNTATTTTCTAGCAAACACAAAAATTCTTGCAGCATAGTTTGTATTTAGCTTTATTTAAGAACAATGTGCTGTTCTTCAAATGCAAAGACAGCACATTTTGTTAATTACATTTCTAGTAGTAACAGCAGACTGGATTCATCAGACT
>5350 NS=45 contig=overlapped:6
ACATGACCTGTTGTAAAAACACACGCGCACACACTCATAAACATCAAATGTATATACTAAGAAGTTGAAAACAGATTTGCACGCCAACGGAGTGAATATTCTTGTTTATTGTTACATAAAAAGTTACATTCCCAAGTACAATGATTTTGCAGTGGACACTGATTTTGTATCCCTGCATTGACTTTGTGGTTAATGACCATCTATAGCACCAGTTTTAGGGAATCTGATGCCTTTCTCTGGTCTCCATGAGCACTGAATGCACGTGGTACACACACATGACT
>5351 NS=106 contig=separate
AGATGAACCGCAAATGCCATTCCCTTAGCACCAGAGGAAGCGATCAAGTCCAGGCAATTTTTTCTTCTAGTCTGCGTAAATAAGCAGTTGGTTTCTTTTCTGTCTAGTCTCCACACCCCTGCTGCTGCCCACAAGCCCCAAAACCTCTCCCGGTGTCTGCTAAGCCTGAGTGCAGGCACGTTGCTACTTGGCTTGGCTGCTTGAATGTGGGGTACCCAGGAGTCAGATGACCTCGGCTTGCTCTCTTGGGAAGTGCTGAGGTCAACACCGAGCTTTCAGTCATCTCACAGGACT
>5352 NS=72 contig=separate
TAATGCTTACATCAGGAGGAAGCTTAAAGAGGGAAAAGAAGGACTGAGCCCTCCTGTGTATGCCTCAAAGGTCAGCAAACTGTAGCCGCAGGCACAATCCAGCTTTTTTTGTGTATTCTTCATGAACATAAGTTTATGACNNNNNNNNNNGTATAGATGCCGTGACAGCCACACGGGCAGCTGTGACAGGAGCAATGGCCTGTGGAGTTGAAGCGTAAAACCCACCAGTTGTCCTTTTACAAAAAAATATTTGCTAACCCCTACATGGTCAGTGTGAGGTGATTCCATAAGACT
>5353 NS=115 contig=overlapped:15
AAATGACCTGGTCATGGCTATCAGACAGTTTTTCCCTTCTTTCTCTAATGTGAAAAATATTAATGTCAAAAATAAAGATTCTGTTATCTTGGGGCTTTCCCTAGTTTTTCACAACCCCAGTGGTACTGTGTCTACTCCATAGACCAGTGAGTGATAGTCTGAGTTATGCATGAGTTCATGATGCCCCAGGGGAATGTTTAATTTGAAGGGCCTCAGATATGTCAAAAGTAGGGGTGAGTTTGAGTTCAACACAGATAATTCATCTGACT
>5354 NS=101 contig=overlapped:94
AGATGAGTTTCCTGACAGGCCTGCTCAGCTGAATGTCTACATGACCACAGCCCAGCCAGTTTCCGAGGAGTTACTCTTCCACTAATTCTCAAATGAAAGGTTTACCCAGATGATGGATGTTTTATGCAGTAGTAGTAACCAAATAATAGAATATTCAACACAAGTGACTATGGGTTGAATACACATGACT
>5355 NS=92 contig=overlapped:85
GGGTGTTAAAAGTAACAGCAGCACCACAATAAAGACAGAAAGTGGTTAGAGACAGGCAGAAAAGAATGATTCTTCCATGGGGAGGAGGCAGAGAGAAGAGTCCTACAAATTTCCAGGAACACCTGGGCCTGGGGCTTGGGAAGGCAGAAGGACCCCCTCTGGAGTCCTCTTCAGAAGCATGATCCTGCCACATCTGACT
>5356 NS=82 contig=overlapped:90
CAGTGCCAGACAGCTGCTTCTTTGGGATGGAGCATAAGGAATGGCCCTCAGGAATATCATGGCAATCTTTTCAAATGATTTTCTTGGTTCTCAGCCAGATGCAGATAAATGTGTCTTCTCAGTCAGAGACTTGGGTTCAAATATATCTATTTATGTATCTATCTTTCTCCTTATGTACGTATGTACATATGACT
>5357 NS=79 contig=separate
TGGTGTATGGCAGATGCATGTAAAGGGTTCAAGGTTAAATCAATGGGGAAATGAATGGGGTGTTTGTTCCTTCCCTATGAGGGAAAACAGGCACATCCCCAAAGTACCATGTGCACTGTGCACATTCTCCTGAAATATTANNNNNNNNNNAGTTTTGTTTAGCATAAAGAAGCAAAAGAAAATGAAGCCATTCATGGCACAGATGATGGCACAGATGATGGCACCTATAGACTCAGTTTTAGGGCTGACTAGGGAATGTTCTTGAGGTCATTTTGTTCTCCCACTCACACGACT
>5358 NS=66 contig=separate
GAATGATTTTTCTTAAAAATACAAACACGCGATAATTTTTATGAGTACATATATTATTAAATTTCTCAAGCAACCAAGTTGTTTACATAGCCATATATCAAGAAGAGAGAAATGATATAATGCACATTTAAAAAGGAAGTNNNNNNNNNNGCAAGTCCACTGTGCCAACAACAGTAGTTATCCAGTGTCTATTAATCAGGCACTTAGAGAACAGCTGAGAAATCAGTGCTGTATTTACTACGTTATTTTAAATTAGCAGAGCTATGATGAATTACGTTAAGGAGACACAGGACT
>5359 NS=118 contig=overlapped:20
TAATGGCCCATCTGTGGAGAGAAATTGAGAATGAGAATTTCATCTTGAAGCATACAGGTCCTGGCATCTTGCCCATGGCAAATGCTGTACCAAACACAAATGGTTCCCTTTTTGTTGTTGTTGTTATTGCTTGTTTTTTGAGACAAGCTTTCTCTGTGTAGCCTTGGCTGTCCTGGACTGGCTTTGCAGTCCAGGCTGGCCTCGAACTCATAGAGATCTGCCTGCCTCTGCCTCCCCTCTGGGATTACCGATGTGCACCAGACT
>5360 NS=105 contig=overlapped:102
GGGTGGACATGCCCGTCCTCATGGCGCCCGGCGGGTCGGAACAGGCAGCTCCGTGGGCTTCCCTGGAGCGCTGAGGGCTGTGGCAGCATCTCTGGCTACATGGCAGATTTGAGGACAGCCAGCGTGACCTGAGACCAACAGGCCCTGCTGACATGAGCCCCACCTGGGTTAATCATTTGACT
>5361 NS=92 contig=separate
CAGTGTAAGTGCCCAAGGAAGTGGGAAGAAGGGGTCAGATTCCCCCGTAGCTGGGCTTACAGGTGGCAGTGGGCCATTCAGCTTGGGTGCTGGTGCTGAGTTAAGGTTCTCTGCAAGAGCAATACCACTCTTAACTTAGCATCTGTNNNNATCTCAATTCTTTTGGGAGGGGTTCAAGACAGGGTTTTCCTGTGTAGCCTTGGCTGTTCTGGACTCACTTTATAGGCCAGGCTAGCCTCAAACTCACAGAGATCCATCTGCCTCTGCCTCTCAGAATGCTGGGATCACAGGACT
>5362 NS=92 contig=overlapped:113
GGATGTCCTTATAGCAGACACGATGACACACAGGTCATTGTGGTCTTGTGAAGTTATAGGCAGCAACTAGAAGGATGTGTCCGCAAGACAATGAGCAGGGAGGGGGATAGCAGCACAAGCTTTGTGAGGGTATCTCACTAAAGTCCACACTGTTTCAGAGTGCACATGACT
>5363 NS=93 contig=overlapped:95
GTATGTAGGCCACCTCATTCTCTTCAGTCTCTCCTTGTGCTCAGAGCTTACAGATTCAACTAGACTAGCTGACCACCACTGAGCCCCAGCAGTTGTCCTAGCTCCACTCCCCCGATGCTAGGATTGTAGCCGGTGCACCTGGGCTTTTCCGAGGGTACTGAGGATTCGAATTCAGGTCCTCATGGGACT
>5364 NS=118 contig=overlapped:12
TTGTGGCTTTATTTCTGCCATTTCCTGGATGTCTTGGCAAATAGATGGTGGCAGCCATAGCAAACAATTCATTAAAAACAAAGTTCAAAATAGCAATACTGACAAATATTACAGTGTTTTATTTGAAATAAGAATCCTGTAGCCTACTTTTTTGTGTGTGCCAGAATGTTCTTTAAATATTTTACAGTGACCTGCATTCTTGTATTACTGACCTGTAGTCCCTAAGTGGGCCAATCTGTCCAGCTGGAGCTGTGATGTGATAACATAGGACT
>5365 NS=115 contig=overlapped:102
TGATGCCAGGGGTTGCCCTCTCTCCTTTCCCCACAGCCAGCATAGAATGGAGTGGAGCATTTCCTCAGGCACTTGCCCTTGCCAGCAAACTATAAGCAGGATTGGACCCCATGGGTCTCTCTGGGCTCAGATGACCTGGATAGAGAAACATTTGATATTTCTGAGAGACAGGGCACAGGACT
>5366 NS=129 contig=overlapped:62
CAGTGCAGAGCCTGGAGTTCTCCAAATGGGACAGCAAAGGCAAAGGGTCTCTGGTCTGGCATCAGTTCCTGCTCTGTGCTCTAAGGCAAATGACCCCAGTCTGTGCCTTGGTCAGTGTGCTTGGGGTATGGCCCTTAGCACAGGGCTGGGCACAGGGCTGGGCACAGGGCTGGTTCAGGCTGAGGCTCTCTCAGCCTGTGGTAACTGTAATGACATGGGACT
>5367 NS=62 contig=overlapped:11
ACATGCACTTAGGCACATATACACTTAACAATAGTAACAACAATAAAAAACGAACTCACTACTACTTATCACAGTAAGCCGTAGAACCTATTTTATGAACATTTTGAACTATGGTTTCACTGTAGTTATCATTCTGACCACCTACTTCCTGTTTTCCATGAACTCCTAAAAATTGTTTTGATCAGTAAATGGTATGCTATGGTTATTGTACTGTTGATTAAAAGTGTGTGTGTGTGCGTGTGTATATATGTATGTTTGTATATACATATGACT
>5368 NS=120 contig=overlapped:26
AGATGACTCAGTAGGGGTTATTGAACCCCTTATATGTTCTTTCCAACAGCCACATTGATTAACATCCATAACTGCCTTTATCTGCCCTTCACTGTTACTGTGACTGTGTGCAGAGGGCTGAGATTAGCCTGTTGGGACTTACAGACCTAAACCTTTCCCCCTAAAAGCATGGCCCTTTCCAGGGGGGATTTGTTCCAAGAGGTGCATTGGATGACTGAAACCATGGAGAGTACCGATGGAGTGTAACAGCATTGGACT
>5369 NS=63 contig=separate
CTGTGCCTGGCAGAATACAATTTTTATCTGAAAAAAATAATTAAAAATTTGAGGCAGTCTGTTTATATAGCCCATACTGGCCCCAAACTCCTGATCCTTCTACCAATGCTTCCTAAGTTCCAGGTAGGTCTTTGTTTGAANNNNNNNNNNTTAAATATGCCACAAGAATAAGGGAGAAAAATAGTAACATTTTTAATTGCTTGCATAGAGCTCCCAAACTTAAGCATGTCTTTTCGAAAGCTTAAGAGTATACCAGCATTAGAAACAAAACTGTGTTTGGTTTTTCACAGGACT
>5370 NS=63 contig=separate
TGGTGCCTGCCATGCAAGCCTAGTGACTTGAGTTTGATCCCTGCTCCTATAGAGGTGGAAGGAGAGAACTGACTCCATGAAGTTGTCCTCAGACCTCCCTCTGTGTACTACACACACACACACACACACACACACACACACNNNNNNNNNACACACACACATTAAAAACAAACAAAACCTGTCGTCTGTGTGTCTGTGTCTGTATAGTATAAGGGTTGCACACGTTCCTCTGTGTGTGTGGGTGGGGGTGTTTATTCATTTTGTATGTGGTGATGGGTGGTAATCCACGTGACT
>5371 NS=110 contig=overlapped:24
AGGTGCCAAACTATACTCTATTATACCCCTGAAGCCAGCTTGACTGTAACTTTTCTTCAACTTAATGGCTTGTTATTTTCCTTCCTGCACAGTCTCAAAATCATGGAGTCATTCAAGATTGCTTCTGGTGCCAGTGAGATGGCTTCAGGCTTCACAACCTTACTTTGTTCCCCAAGACATGCATGATAGATGAAAGAACACACTCTCGTAAGTTATCCTCTAATCAGGATGTGCGCATGCATGCATTTGTACACACGACT
>5372 NS=96 contig=overlapped:78
GAATGGGGGTGCCGCACCTAAGTTGTGAGCCGGTCAATATTGCAGCTGTTTAACTAAGTCAAAACAACTCACAAGGGGCCCGGAAAGACGGCTCAGAAAGTAAGGGTACTTGCCGACAAACTAGGTTCCATCCCCGAGACCCAGATGGTGAAGCGCACCAACTCCCAAGTTGCCCTCTGGCAACCACAAGGCACATGCACACGACT
>5373 NS=86 contig=separate
GGGTGATAGGAGCCAAACCCAGATCTTTTGTAAGAGCAGCAAGTTCTTTTAACTGTTGAACCATCTTTCTGCTCACCTTTTGTAGGATTTTAATTAAATCAAGGTTCACTGTCTTGGTTTCTTTTTCCCCCCTACTATTTNNNNNNNNNNATGTAATTGTTAAAGTTAGTATCCTTAAATTTCAAATGGAACTATAGGGGGAGATCTTTGTAGTAATTAAGGTGTTGCTTTATTGTTCTAGAAAAATTATTGTAATATGTGTGTGGTACTTTGTGAATGTGGACACATGGGACT
>5374 NS=89 contig=overlapped:76
GTGTGCCTTCCCTCTCCCACACTCCACCTCTTACCACCGTGCCACCAAGAAATACACAGTGGCCAAGGTGTGATGGAGCCAGAAGCCTCAGGGGTTCCTTGGGGGATGTGTGTGGTTCAAGATGCTTGAGGCAGCACACAGAGGGGAAATGAGCAAGGGCAAGAAAATGGCTTCTCTGACCCCAAACCTGTGAGCAAAACATATGACT
>5375 NS=95 contig=overlapped:96
ACGTGTGGCACATGGTCCTTTATCTTCACAGCAACGCCACACAAGGAGCGAAAGGCTCCCAGCGCTGTCACCCGGAGGGAGAGTCTTCCTGACACACTCCCTGGGTTTCCGTTAGTCACTGGTGAATGACGCGCTGATCAGGGTAAAGGTGAGCCTGAGTGGCCAGCTGGATAAGGACAGTCATAAGACT
>5376 NS=117 contig=overlapped:33
GTGTGTGGGTCGTCACTCTTTTCCACCACAGGGGTCCAAGAGGTGGAATTCAGGTCTCCAGGCCTGGAGCAAGCCCCCGTCCTAGCCAAGCCATCTCACTGGCCCAAGCAAGCTTACGTTTTGTTGTTGTTTCGAGACAGGGTCTCTCTGTGTAGCCCTGGCTGTCCTGGACTCACCTTGTAGACCAGGCTGGCCTGGAACTCACAGCGATCTACCCGCCTCTGCCTCCTGAGTGGTGGGATCACAGGACT
>5377 NS=123 contig=overlapped:107
CCATGAGAGCAACTGAGTCCTGCTGGGAACCGGGAAGAACTCTTCCTGTCCCAACAGCACAGCTTAACTCAGAGCCATGACTGACCAGAGCAGAGCCAACTGAGCATGTGCAGAGGGGCACAATGTCAAAAGATACAACCAATTAGTTGCCACATGGGGAAAACCTTTCACTGGACT
>5378 NS=82 contig=separate
CTGTGAATTACTGCCCTGCAAGTAGGTAGGTGGCAGACACATTTCTGTTCACCTCATTTGTGCAGATTGAAATTAAGTTTTGAATCTCCTGTAACAGTCCCTCTGCGTTATGCTAATTTACTGTATCCATTCCTCAGTTTNNNNNNNNNNGCCGTTTGGCCCAGGCTTGTGTCCAACTCACCATGAAGCCCAGGAGGACCTTGAATTTGAAGCTCTACCTTGCAGGCCCCATATCTCAGTGTTACCTAGTCACCTTAGCCTCCTGTGTGCTGAAATTACGTGTGGCATGGGACT
>5379 NS=101 contig=separate
TGGTGTCAGAGTGTTTATTCCAGAAAGATCCGGTAAGGAGGTTTGGCTTTTTGCTTGTTTGTTTGTTTGTTGTTGTTGTTGTTGGTTTGGTTTGGTTGATTGGTTGGTTTTTCAAGGCAGAGTTTCCCTGAGTAGCCTTGNNNNNNNNNNAACTAGTTCTGAGGACCAGACTAGCCTTGAACTAAACAGAGATCCATCTGCCTCTTCCTCTGGAGTCCTGGAATTAAAGGTGTGCGCCACCACTGCCCAGCTTGTAACAAGTTCGTAAGAGTACTGTGCCATTGGCATCTGACT
>5380 NS=101 contig=separate
ACATGTACCTGCCTCTGCCTCCCTGAAAGCAACGATTACTGGTGTGGACCACTGAGCCCAGCTGTCACAAATAGATTTAATGCAGGATTAGCATTACCGTTTTGAGAGGTGATCTGATTTGAGGCTTATAGGAAATGATGNNNNNNNNNNTGGTGATGTTTTCCAGAAGTGTGGGAAGAGGGTCTGGGGCATGCGGCCCTATTTCTCCCTCTCTGCCCTCACCGGGGACCCTGTGCACCCAGCAGTCTTGGTGCAGTGGAGCGCAGGTCTCTTCTGAAGCCTGCCATTCGACT
>5381 NS=81 contig=separate
ATGTGCTACATGGACATACATGCATGCAACACACAAAAAAAACAACAATAATAATAAATCTCTTTTAAATGTTTCAATAATAATGACCTTAGGGAACATCTCAACCTCCTTTCTCTAGGAACTGTGAGGGAAAACATTACNNNNNNNNNNTACAAGTAGCCTGTTCTTCAATAGGAAACTGTTTTGAAGAACTCAGTCTACAGGGCGGGTCCTTTGTTCCGCCTGTCCTGCTCCCCTTGAATGGCTGTGCATACCTTTCATGGCATTCCAGTTCAACAAAGAAAACACCCGACT
>5382 NS=105 contig=separate
TAGTGAGGGGAGAAGCCCCGGCAAATGACGTATGTGTCTAGTCTCTGCCTCCTGTTCTGGATACAGGCTCAGGAGAGAGGTGGGTCTAGGGCATTGGGTCCAAGACAGGTCATGGCTCACAAACGAGGCCTCAGGTGCCTNNNNNNNNNNCCTTTCGGCTTGCAGGGAGGAGCTATGGCAGCAGTGGCTTTTGGATACTGTGCCTCTTTCACCCTAGGACCTCATCAAAGTTTGCTCCCTTCAAGTCTCAGGAGGCTAGGTTAGCCTCTGGTAGAACATTCCTGCCATTAGACT
>5383 NS=119 contig=separate
CAGTGACCATGATTAGCCATTGGTAGATGCTTCTCTGGGACCTGAAACCAAGCCTGTCTTACTTTTGTGAAAGATAACCGTAGCTGGATTAGCCGAGAAGGTGACGTCCCTGCTTGAAAGCTAGTGACTCTATGACCATGNNNNNNNNNNAACCTGGGGTGACTGTCGTTCCTGGCTTTTCCTTTCACACCCTGATTCCACACACCAGCTTAATAAACTCTGTTCTATAGGAGAGATAAGACACAAGTGATTATCTTGTCTCCATCATAACCAGTAAGATGTGTGCACATGACT
>5384 NS=50 contig=overlapped:10
ATGTGATACACCATATTAACAAATTGAAAGAAGAAAACCACATGATAGTCTCCCTAGATGCTGAAAAATCGTTTGACAAAATCCAACATCCATTCATGTTTAAAGTATTGGAGAGATCAGGGATACAAGGCACATATCTAAACATAGTAAAGGCAATATACAGCAAACTTATAGCCAACATCAAACTGAATGGAGAGAAACTGAAAGCAATCCGACTGAAATCAGGGACAAGACAAGGCTGCCCACTCTCTCCATATCTCTTCAACATAGGACT
>5385 NS=90 contig=overlapped:13
ATGTGGAGCTCAGGCCAGAGAAGGGGTTTGCAGGAGGCTTGGAAATAAGAAGTGTGCCCTAAGTGTGCCTTGGCAGGGTTTGGAGTGCCTCAGCCAGAGACCCATATGGGAATGGAGGGCACTGGTGGGAGAATCTGTGTGTGGAGGCTGAAGTAAGGGTAGGGCAGAGAGTCCTTGGAGGCCCAGCAGAGGGCAGGTATCTGACAGCCAGACTAGGTATGTACCAGGTCCCATGGCTCTCTGTATATCCCACATTCCCTGCCACACGACT
>5386 NS=108 contig=overlapped:13
GGATGTTGCTGGCCCACTGGGGTAAAGAGGCTTGAAAGCTTATGTGTGGCCTGGCTCCTGCCCTTCCTTCCAGCCTTGCTCTGGCTACCCCCTCTTTCCGAGACTCCCAGAGAAGCATCCACCTGCAGCCCCAGGCCCCGGGCTCCAGGCCCCTCCTTGTGTCTGTGAGCTCCTTCTGAGGCAGCTCAGCTCTCTCTGTCTCATTGTCTGGGTATCCTAAACAGTATCTTTCCTGACCTCCATGAGTCAGAGGCCCTGCTATACATTCGACT
>5387 NS=41 contig=separate
TCATGGATCTAGTTAGGATTAGCATAGTAAAAATGGCGTCTTACCAAAACCAATCTACAGATTCAATGCAATTCCCATCAAAAAATCCAACACTATTCTTTACAGACCCTGAAAGAGCAGTTCTCAACTGTGTATGGAAANNNNNNNNNNAAGAATGCCTGAAGTTATCACCATCCCTGATTTCAAGTTGTACTACAGAGCAGTAGTAATAGAACTGCACAGTATTGGTATAAAAATAGACAGGTCAACCAATGGAATCAAATTGATGACCCAGAAATAAAAACACACACGACT
>5388 NS=124 contig=overlapped:31
TCATGACATGGGCAGGGACATCCCATGGTGAGCTTTCTCTCCCTTCTGAAGACACTAATGCAGGTCCCCGAGATGGCTCAGGAGGCAAAGAGGCTTGCTGCAAACCATGTGGTGGAAGAGAGAACTCAGTGCTGCAAGTTATCCTCTGACCTCCACGTGAATTCATGCTGCAATCACTGTGACTGAGCTGTGGCTATGGCTTTTATTACACACTCTCACACACATACACACACATACACATAGACACACGACT
>5389 NS=120 contig=overlapped:22
ACATGGACCGAGGGAGGGCTTTCCTGGAAGATGATGTCACTGTCTTAGGACAAAGTCAACTGCTCTAAAACTGTTCCATAAGGCTGCTGTCCCGGACTGGAAAATTTATGGAGCTTTTGTTCTCAGTTTCTTAGCCACCTCTGAGGTGTTTTGTGTACTAAATTCTTTGCTCATTCCAGATATGTTGAATCCATTGACACAGACTGTCTAAATGAATGAACCAAGTAATGGCCTACAAGCTGCAGAAAGGGACCATGGGACT
>5390 NS=126 contig=overlapped:102
AAATGTCATAATGAACTATTGTTTTGTGGAATTATACACAAAAGCAAACACTGGAAAATGTTATATACAGGGAACGAATGCCCCACAAATTCTGTGCTTAGAATGCTTACAGTAGTAAATACTTTGTTACAATGATCACTAAATTTTCCAGTGAGCATTCAAGGGGCTGATAACACGGGACT
>5391 NS=99 contig=overlapped:14
GGATGGACGAACAGACAGCCGCCGTGAACTTGGAGTATCCCTTTCCTTCTTCCAGGTAACTCTTCTCCCCAACACTACGTAGATACCACCAGGGTAGTAGATGGTTTCCACGTGGAAACTGGGTCTCAAACCTCCTCCCAATCAAAAGTGCAAGCCTGTTCCTTTGCCTGTCTCTGGGGAGGGTCTCCTTGTTCTCCACAGTGACCTTCAGGAAACACCCAGGATGGGTTGAGAAGCTATGCTGGAGAGTCACATCACTTCCACGGGACT
>5392 NS=66 contig=separate
AAGTGCCTTGGGACCCCCTCCGGAGTAGGGAACAGTGTGATGGCTAGAGAGAACCCCTAGGAGATCCACAACCTGAGACATCCCAGGGCCATGGGAAAATTTTTTCTGACTCATTGCTGTCAAGTGTTCCAGAGGCACTGNNNNNNNNNNCACCCCCCAAAAGTCACCTGGTCTGAACACCTCCAAAGGTAAGTTTGGTCTATAGGAGACATCATCTCAGAGGGAAGGTCAGACACGATGGTAGATACTGTTGAGACATCACCAGACTTCTCTGGTCTGTTCAGGCATATGACT
>5393 NS=100 contig=separate
CCATGTTCTATGTCCAGTCTCTGTTCGCTTTGTAGGCTTTATTAAACCAGATCAGAAAAAGTAATTTCACCTAGAGAAAATTCTTGGTGTAAATTAGGCTTCTCAGATTGGCTCCATGTGTCATCAACCGGTTCAAACCCCTTAACATTGGTATGCTTCCTTTCATGGTGGAAATGCAATTGTTCGTGCAGCACGCCGCCCACACTCTGTGCTTCAGTGTGTTTGAGTCTCTAGTATGATCCAGTCATTTGCACAGCATACTTCACACGCACACACACAGGTACGCACACGACT
>5394 NS=134 contig=overlapped:75
GTGTGTGTTGCTTTTCTCATTGGGGCAGCTCTGGGAGGCACAACCAAAAACCGAGGAGGTGTGGGGCAAATCATCCTGCAGCCTGCCACATGCAGGTTCTAGTAATAGCAGATGCCCATGTGCCCAGAGCTGCAGGGTATGCAGGTAGCCATCTCCCACAACATCCCTTATCTTGTCTTACATGCTGGCGCTGTCCAAGACATAGGACT
>5395 NS=31 contig=overlapped:89
TGGTGCCAGCCATGTCTCCCCAGTGTCCCTAATTTTCCAAGCAGAAGAGTACCATAGGAAGGACAGGTTCTCCATTTAACTGCAGTCCAACCCCAACCGCATGCAGTGCAGCCACACCCCTCAGGCCTTTTGTCCAGTTTTGCTTCACCTTAGGTGCTGATGGTGTGACAGGCTGCTGTCAGGCAACACGAGACT
>5396 NS=86 contig=overlapped:89
TGGTGCCAGCCATGTCTCCCCAGTGTCCCTAATTTCCCAAGCAGAAGAGTAGCATAGGAAGGACAGGTTCTCCATTTAACTGCAGTCCAACCCCAACCGCATGCAGTGCAGCCACACCCCTCAGGCCTTTTGTCCAGTTTTGCTTCACCTTAGGTGCTGATGGTGTGACAGGCTGCTGTCAGGCAACACGAGACT
>5397 NS=134 contig=overlapped:99
CAGTGGGCATCTTGTGCCAGGCTAGTCATGTAGCTCACCGGCTTCAGAACTGTATACAATTGTTGATTCTGCTTCTTTCCCAGTAGTGTGCATAGAACCTTCTAGCACTGAGAAAGCTAGCTAGTAGGGATGACACTTCCAAGTGATTCCACCTTGATTTCTCTTGTCCTGTGACTCATATGACT
>5398 NS=114 contig=overlapped:102
GAGTGCAGTGTAGCTGAAGGAAGCCTGTGAACTGCATGGTGGTCAAAGACTTCGTCTCCCTTTCCTGAGCATGCCTCCAATGACCTAACTCTCTGTAACCAGGCCATACCTCCTCAAAATTCCATAATATCCCAATAGTGGCCTGAGTTGGGCCATGTTTTCTAACACACGAGCATTTGACT
>5399 NS=130 contig=separate
AAATGTCTGAAGAATGAAATGAAAGTGTCCCCTGGTGGAGACAGTCGAGGACTGCTTGTCTGTCAATGGCATGCTTTCGTTATGCTTTTCCTCTTTGTTGTGTCTGCTAAAGGCTTCATGGATTCTCTTGCATGGGTGAANNNNNNNNNNGTGAATTTTTTTTTTTTTTCCCTTCAGAAATCACTAGTAATTGCTGTCTGCAGAAACATGGCTGTCTAGTGTGTCACGCTGTCTGTTCTCTGGAGCTCAGTTTGAACAACAAAACAGGGTTTCTTATTTCATACATTTGACT
>5400 NS=111 contig=separate
ACATGGGGCAATCCACGTGAGCACACGGGGAAGGCTGCTGCCTGCAAATCAAAGTCAGATCTCAGGAGAAAACAAGCCTATCAGTCTGGAATTCCCAGACTCCCCATTGTTTAAGCCTCCCAGTCCATGCTAATTTGTCANNNNNNNNNNACAAGCTGTGTCAGTAAACTGCTACTGCCCCTTTGTAAGGAGCACACAGTGAAACGTTCCAGGGAAGGGTTGTGAGAACTTTGTAGCCACAGAAAAGGCAATCATGAGTCAATACATTTACCAAATACACTGGGGCACATGACT
>5401 NS=121 contig=overlapped:14
TAGTGCAGAGTGCTTGCCTGTCGGGTTCAAGGCCCCGGGGTCTAAGGCAGCTCCCGGAGAGGGAGGGATGGAGGGAAACAATTCTAAAGAAGCAAGTGCCGACACAGGCCTGGAGATGTTGATGCTCTTTGTTGAGCTGCGTTGTGTTGACTCCTCGAGACAGGACCTCACGCAGCCAGGTTGGCCTCGAACTGCTCATGGAGCAGAAATGATCTTGAACTCCTGCTCTGCCTGCCTTTGCCTCCCAAATGCTCTGGTGCACACCAGACT
>5402 NS=136 contig=overlapped:31
AGGTGCTTATGACATCTAGTAGGGCCCAGCTGGGGAAGTTGAGGCAGTCAGCTCCCAGTAAGCTTTCTCTCAGTGCCTTCACTTCCCACAGCTGAGATTCCAGCTTCCCTTTGCCACTTCAGGCACTTCTCTCTCACAGGAGAAACTACAGCAACATTTGTTGGAAATGATTCACTTTCCAGCTGTTCTCAAGGGCACAATGTTTTTACTCCTGGGCAGTTTTGCTGTTCTTTTCTCCCTGTCACACAGGACT
>5403 NS=106 contig=separate
GTGTGTGTTCGTCAGTATTTGCATGTATTTGTGTGTGTATAGGTGTATCCCCACCTCTACCCCATCAGGCACGTGTGGAGGCTGATGTTGGAATGTCTTTCTTCAGTTGCTTCTCACAGATCCTGGAGGGCCACTTTTGGCTAGACTGTGTCAGCCTCTGGAATCCTGTCCTGCACCCCCTTCACCCCCAGTCCTGGCATTTGGGGTACGCACCATGCCTGGCTTTCTCATGGACACTGGGGATCCCGTAGGCAGTGCTCTACCCACCAAGCCATCTCCCTAGCCCACGGGACT
>5404 NS=105 contig=overlapped:26
CTGTGTGTGTGAATAATCAGGTTTCATTTTATGGAAAAAACAACTTTATACAGTGTTCCTGTTTACAAAATCATCAAGCCCCACAGCATGACCAGAATAGAGACCCTGTCAATCCTCAGCCAGCCCCAGAGGGCTCTAGTTAGCGTCTGTCTCCATCCTTTTGTACCTGGAGTTTCCACCTGCCACTTCCAAGCTTTCCTTACAAATCATGGAGTTCAGAAGGAACAAAGGAAGCAGAGAGCTGTTACTCATTCGACT
>5405 NS=116 contig=overlapped:29
TCATGAGTCTCTGTCCCTTCCTGCCCTTTCTGACCTGTCTGTCCCCTCCCCACTCTGGGTTGGGGGGGTGCTGGAGTAGACCACATTGTTGTTTCTGGGGAGGAGCACCTCGGTCCTGATTGTGCAGTGCACGAGATTTGTGAACATGTAAATAAGAGACTGTGGTTGCTGACTGGCCAGTGAGGGAGGAGGCCCCTTCCCACCAATGCTCGCCGTGTATTTTGCCTGCTGTATTTGTAGCCCACTCATGGGACT
>5406 NS=119 contig=overlapped:16
TCGTGTTCCAAAGGCAAGAACAGAAACACCAAGCACAGCTTTGTGAACCAAAACACATAAGTCTTCTTTTCTTAACTAAGTTGAGAAGAAAACAGAAAAGTGACATCTTGCTCAGTAGAGAAGAGCACATAATCGTATTTACAAGGTCAGGACAGAAATGCTAAGCATAGCATTGTGAACTAGTACACATAAATCTTGTTGTCTTAACTAAGTTGAGGAGAAAGCAGAGAAGTGATATCTTGTGCAGTAGAGAACAGCACATAAGACT
>5407 NS=120 contig=separate
AAATGATAAGTGGTTAGATGCACATATTTTAAAGTAGACTGAGAATCAACAAATTTAAATGTTTTCCCTAAAGTTACACATATGGCAATTAAGAAAGACCTGGAGCTGAAGTAGAAGTTTCCGGTTTCTTTGGAAAGTCANNNNNNNNNNGTTTGTTTGTTTGGTTTGGTTTGGTTCCAAGTGTGGGATGTGAGAATGTTTTCTACTCCCATGGAAAACCGCCCCAGTGAAAAGGGGCTGTCTGTCAGCTGGAAACTACCTCGCGCACTTTTGCTAGCTGTAGTACATCCGACT
>5408 NS=97 contig=separate
GTATGTCCATAAAAATATTGCTCAGCTGCATCTTATTACATCAGCTAATGAGTTTTGGCACAAGCACCAGATGCTTAGATCAGTTGTTAAAAGGCTTTTCCCAACCTCTTGATATCCCTTGATCCCACACTCCACATAGCTNNNNNNNNNNCCCAGGATGGTCCCTTTCCACTAGTCAAGTAGAAGTCAAGCAAATCCCTTTAACTCTGTAGGTGCAAAAAATCCCAACCAGTGACTCGATATGATCATAGCATTCAAGGCCAAAGCACAGTCAACATTTTGTTTTCATCTGACT
>5409 NS=115 contig=overlapped:31
CTGTGTGTTTTGTTCTTTGAGTCATACCAGCCTTTTTCTTTTTAAAACCTGTATGTGCATGTCTCTAAGTGCGTGCATGTTGTTGTGTGACCGGGGCGCCCTTGTGCCGTAAGCCCGTGTGGCAGCCAGAGGCCATTCTGCAGCATGAGGCTTACAGTTGGCTTCCTTTGAGATAGCGTCTCTTGTTTACTGCTCCTGTGCACGCAAGCTTGCAGGTGTCTGGGCTCCTCTCAGCCTCCCATGTCACCCGACT
>5410 NS=83 contig=separate
GAATGACCTCTACCTCAGACTCGTCCACTTCTTCGTACAGGATGCGCAGCGTCTTGAGGCCTTCGGAGCCTGGTGGGGCACAGGGGCAAGACTCAGGCACCCCTACAACACACTGGGCTCCGAGCCACACAGGAGGGGGCNNNNNNNNNNGCCACCACTGGGCTGCAGGAGTCAGGCTAGCCCCTGAAACCATGTGCTCAAGCTCTAGCCTACAGCCCTGCCTTTGTGCGGTGCCTGCGACAGGAGGACTCATACGACCAGGACACAACATGGGACACTGGAGGACACGGGACT
>5411 NS=124 contig=overlapped:19
AAATGCAGGCAGCAGCATTCCCTAGGCTGAACTCCCAGACTGAATGAAATGGAGGAAGTGAGCTGAGCACCGGCGTTGATCTGTCTGCTTCTTGACTGTGGGTGCAGCGCGACCAGCTGCCTTACGCCTCTGTGCCCTCCCTGCCGCCACAGACTGTACTAAAACCCTGAGCCAGCAGCAGGAAAAACAACTACTTCATTTGTTTAGCCTGCAAGGTCCCTTGCCTATTGCACATCGGTCCAGATCGCTTGTCACCCACCTGACT
>5412 NS=55 contig=overlapped:7
ACATGTTGCAGGGGGGAGTGCAGCTCTCAGCAGCTATTTACTATCTTATGTGAATCTGAAGTGAGTCCGCCAGAGAATGAAGTCCCCTGTGGAGTATAAAGCCAAAGATCTCAAGAAGCAGACCGCTAATGACACCTTTTAAAGGCCCTGAATCCAGCCATCCCTAACATCCCTGAACTCATCAGACACTGCTTTTTCAGACACAAAGTTGATACAGTCCCCTTCTTCCCTTTTATTACCAATTTAAACAGGTATAAGGGGTCTTCCGCATTCGACT
>5413 NS=103 contig=separate
TAGTGTATAGACATCTGTTAATATGAATAAAACCACACAAGATGTACCTCTTCTGGCCTGGTGTGTTTCAACAAGCATAATTAACTATTTTGAGATTTATTCATGTTTCTACAAGTATCTGTTATTCATTCCTTAATGCANNNNNNNNNNATTGACAGAATACTGAGAGTCAAAAGGATTGGGTACACTTTTGTAGAAGTGTGAAGTTAAGAAAGAAATCCAATTAAATGTTGTTGGAAGTCCAAGACCATCATTTAAAACAGCAGTGTAGAAGCTGCAGCCAGACACTAGACT
>5414 NS=104 contig=separate
AAGTGCTCAGTAATTGTTCACTGCTGTCATAAGAAGGCAAACATCTTTGAGTAGTCAGTGGCCATTTTATTTAAAGTTTCACAGAGAAAGTGAAACATGGACTGTATTGTACTTTTCAGCATGGTCAGCTAGATCTAAAANNNNNNNNNNGCTGGAAGGCTGAGGAAGGCCATTTTTCTTCCAGTCTATTTCAGGCTCATCAACCTAATCAAAATTTATTCAGAAGGCTGACCCTGTGAACTTTGTTCTTTCTTGAAGAAATGTTTTCTATACATCATGTACTTCCATTGGACT
>5415 NS=125 contig=overlapped:16
TAATGTGAAGAGGGACTGCCTCTGACATGAACTGACTGGCCTGCTCTTTAGTCACCTCCTCCTGAGGGGGAGCAGCCTTACCAGGCCATAGTAGAGGACAAAGCTCTGCTTTCTTATAAATTCACATTTTAGGAAATTTCTGTGTTTGTTAAAATAGACGGGGATAGTCAGGAAATAACACAAGACAGAGACCTAGGATGCCTCAAGGTTACATCTTACAGAACATTCATACTGGGTTTCCCCATCTCTGCGACGTTCTCACATTCGACT
>5416 NS=75 contig=overlapped:84
TCGTGCTGTCATGACCTCCCTGCCGTGGGGAGCCGTGAACAGCCCTCCCTGCCTCAAGCTGCTTCTGTCAAGTGTTTTGTCCTAGACACAAGGGAAACTCTACAATCCCCAAGCCTATGAGTGCAGCGTCTTGAGTGTCTAGCAAATGTTGGCTGGTAGGGTCTGTGTGAGTGTATCTGTGTGTATGTGTGCATGTGACT
>5417 NS=126 contig=overlapped:27
GCATGTCTCTTGGTGTTGTCCTTGTTCAGGTCATGTTTAGGCAGCCCTGTTGGTGAGACTTCTTGAGCATAGAGTCTCTGAACTTTCTAGAAGACACAGGAGATTGACTTTTACAACATCTGCCCTGAGGATTAAATCCCAGAGTCCATAAACAGTCTGTCATTGAGCTGCACCTGTGTCCAGGTATTTAATTTTTAAGGCTCTGTGTGCTGGGAGTTGCAGACTGTTTCCCAAGTATAACACAGCTACATTAGACT
>5418 NS=86 contig=overlapped:31
ACGTGACAAGGTCGCGATCGCGCAAGCACTTGTGGCCTTGGAACAAGGATCATCTCCCAAAATTTGGTTATCCATGTTAAAAAATTAAAACAGACTGTGACACTCAGTCGATGCACCTCAGGGGTTTTACCCATTGCACTGAGTCGATGAGTGATCCAAGTCACAATGTTGCCTTTGCCTAAGCGGCTATGGTACCTAGATAGGAGGATGACAGCCCTTGCACTCCCTGGAATTTTATTCCATTGCACGGGACT
>5419 NS=124 contig=overlapped:91
GTATGTTCCTGGTGAATGGCGTCCATACCTGCTCCAGAAACACAGAGAGCTATATGGGTCGTGGCCACTTTTATCACCCTTGCTAGCCATGGGAACGATTATTATTATGAATGACAGTTCCCCAAAAGCAGGAGCTCATACAGCTGGAATCAGGAAGTTGGAAGGAACCAAGTCCATAGCCCGACATCAGACT
>5420 NS=64 contig=overlapped:9
CAGTGTGCATCTTAGAGATGGGCTTGCCTGACTACAAAATATGTTTAGAATTTCAGTAGTTACTATCAAACCTATACGAGGTTATATTTATACTAACGGTTGCCCGTTAAAAGAATTACAGAGTACTAAGCTGGGTCTTCAGCTTTGTGGTAGAAACAGTATCTTCATCTGTTTATCAAAAGTACTTCAGTGGGTTTTTTCCTTCATAAATTCTATAGTCATGAAGCACAGCACCTGTGACAAGAGCATTAGATAGCTTTATTTGCCATACGACT
>5421 NS=85 contig=overlapped:11
TGGTGTTCCCAAGGGCATCATAAGTTTGTAGTGATGTAAGGAGGTTATAGTTACAGAGGAGTTTAAGATGCATCATGAGACAGAGTGCTGTTCCCAGAAGTCAAGGAATGTGAGTTCTGTGATTGGTTAGGCTGATTGCTCAGTGACCTCTCGGGTTCCACGTGCTCTGTCCTCCTCAGTACTGGGATATATATACTGATGCCAGACAGGACCTTTTGGGTGGCTTCTGGGATTCCATCAGCCATTAGATAAAAGATTTCTGACCACCAGACT
>5422 NS=108 contig=overlapped:86
CCATGGTTTCTGTTTGTAGGTGTCCACTGACTGTATATACTGGCATTTAAAATTTTTTGTCCTAGCACAGGGCTGTCAGAGTCTCTAGTGCAGCGTCTCTCAACCTGTGGGCTATGACTCCATTGGGGTCACATTCCAGGTATTTTACATATCAGATATTTACATTACAATTCATAACGGCTGCAAAATCACAGGACT
>5423 NS=113 contig=overlapped:37
CGGTGGGGGTCATTTTACTTACAGGGTGAGGAAGTGCAGGCTTCCTGGTCAGGCAGCGCACGCAGCTCTTTCATCTGTTCTCCATGCCAGGGCTGGGATCTGGAGGTGCAAAGCAGGGCTTCAAGTTACTGATGGCATGACTGCAACCTCCCCAGTACACACACACACACACACACCACAGAGAGACACATACATACAGACACATACACAGAAACACACACACAGAGATACACACAGACACACGACT
>5424 NS=131 contig=overlapped:12
GAGTGCTTGGCACCTACTAGTTATGCTTGCTTGAGTCAGCTATCACAGTAACGATTTCTGAATCCACCTTCTGTGTTAATTTGTTGTCACTCTTCTGCCAAAAACTTTCCCCAACTTTTATTCCTTTTAGATGTGTTCTTACAGAGTTTTGAAAAGTTCACTGCAGTATAATCATTGTTGAGTTCCTAAGTGGAAGGCATACAGTACGTGTGGTGTCTGTTGCTTACAGCTGTCCCTGTTACTCTCATCTGTGCGTCACACAGTCATTTGACT
>5425 NS=108 contig=overlapped:16
ATGTGGTCTCCCTCCCTGAACTTTCTTCCCCCTCAATGACCTTAGTTGTCTTTCATCAAAAGGCAGCATGTCATACCAACTATTGGAAAGCTGCCTTCCAAATCAAGTCTCCGATACTGAGAAATCCCTCGCCAAATGTCCCAAGCCATTTCCTCCCAGGTGAATCCCTCCTCCTGAAATGGCTCTCGCTCCAGCTTCTAAATTCTAGTTTCCTGAGTTTCTGAGATATGGAGCAAACCAAATACTGAAGTACACAGCTCACTTGACT
>5426 NS=101 contig=overlapped:32
TGATGGGTGGTTTGGTTGGCGGGAAGATGGCTCTCAGTGGAGGAACAAGCTGAGCTGCACCTGAGACAAAGGCAAGCTGACTGCTCTGACTGGAAAATGAAACATTAGAGAAGATTTTGCGGGTGAGAGAAGACAGTCCAGAAACAGCTGGCGTTCTGTGTGGAAGTATCTGCTGTCAGTAGTGGCTGGGAGACTTTGAAGATCGGTTCTATGGCTCAAATGGGATTTGTGCCCCAAAGGTTCTCACTGGACT
>5427 NS=111 contig=separate
TGATGTCCTCAAAATCACGGCTAGATGCGACGGGTGGAACATTCAGACATCAGCCTGGGGTAATTAGGTAGTCTTGGGCTGGGGATATAGCTAGGTTGGTAAAATGTTTGCTTTGAAACATAAGGACTCGAGTTCAATTCNNNNNNNNNNTCATGCTGCAGTCCCAGCTTTGGGGAGCTGGAGCTAGGTGGATCCCTGGGGTTCCCTAGCCACTCATCCTAACGGACTTAGCAAGTTCCAGGCCAGTGAGGAACAGCTTTACCCAAGGTCATCACCCCACGTCCACATAGGACT
>5428 NS=92 contig=separate
CTGTGATCCCAGTGTTCTGGGAGGCACAGGCAGGTGGATTACTATGAGTTCAAAGCCAGCGAGCCCCAGACAGCCAAGGGTACACAGAGAAACTCTGTCTGGAAGTTATTTTTTCTTAATATTTGTGTGCTTTATTGAAACTCACCTCTCGATTTAAGAGTTTTTCTTACATTTTTCTCCTTGAAATCCTATTGATTTGTGATACAACTACTAGAGGCATGAAACTTACTTTAGGGTGTGAACTTTCCAGTCTGTCTCGTTAATAGTGTATTTCTAGTTTTATTACATTGGACT
>5429 NS=111 contig=overlapped:93
AGGTGAACAAGGAGGTGGTTTATGAAACCGAACAAGAAGGAAGGTTTAGCTAATCTCCATAGGAGCAGTCTCTGCAGGGGAGCAGTCGTCAGGCTGTGCACATCTGGTGAAGGGAGAAAGCTGTGGTAGGGATTCATGCACACGTGGTCACCATTCATCCTTGGGCATCGGGAAGGCTCTATCATTCGACT
>5430 NS=4 contig=overlapped:64
TTGTGGGGTGTGTGTATTTGTGTGTGTGTCTGTGTGTGTGTTTCCTTGATATGTTTGCACGTTTGTTGACATGTATATTTCCTCTAGTTTGTGGATTTTTTTTTCCTATATTTCCGATGTTGAATTCATTTATTCTGTTTTATATTAGTCCTTCTGTTAGGTACAGGGGAATAGTCACTTGCAGCACAGTGATAGATTGTTAGATGCAAACACCTGACT
>5431 NS=57 contig=overlapped:75
TCGTGCTACCTGATGCTTGGTGGCGTAACAGGAGGAATGCCAGTTTAGGAAGGAAGCCCGGTTTCTGCTCCTAAGCCTCCTGCTCTTACCGTGCTTATCCAAGGACAGCAAGAGGCCGCTCCTCTCCGGGGCTGTTTATGGGCAACCGTAGGAATAAAACTCACAATCTTTGTTTTTTGTCATTGTAGATCTCACTTGGACATAAGACT
>5432 NS=122 contig=separate
AGATGGCATAACTCATCCAATGCAGCACAGAAGTCTTGACTGCTGTGCCAATTCTCTACTGTTCTATAACCAATTACATCATGCAAGACCTCTAGCAGTGGGCAGCAATTCACATTTCCTTCCATGCTGTGCACTCAGCCAGGACTGCAAATGTTTCTTTCCTCTCTATTTATTACCTCACTGGGCCTCCTACTTCCCATAAAACCTGGTGTGGATATACCACCCTGTTGTGGACAATGATGGAATAAGGAGCCTGTAGATAGACGAGGAAGCTGAGGTACTTTGCACAGGACT
>5433 NS=107 contig=separate
TCGTGCATGCTGGAGAATGCTCTAGCATTCTACATCTAGCTTGGAACAACTACTTTTACATTAAGGGCTCGCAGCTGGGTATAAGGTCTCAACCCTAGCGTTTGAGAGACTGAGGCAGGAGAATTGATATGAGTTCAAGGCCAGCCTGGGCCTGTCAACAAAACAAATACAAATACAATAGCTCATGCCTGTAATACCGGTGCTTGTGTGGCAGAGGCAGCAGGATTGCTACAATTTCAAGGCCACTTCGTCTGTGTTGAGTAACAGTTTCCTTCCAGATTGAAACATTTGACT
>5434 NS=27 contig=separate
TTGTGGGGGAGATGTGGGCACTTTCTTCCAGTCTCAGGAAAGAAGAAAAACATCTCTACTCAGAATCACAACTCAGAAGCATCTGGGGAAAGTTAGGGATGATATAGAAAGACTATTTTTTTTTCTAAGGAAAAGCACTCNNNNNNNNNNTGTCACAAAGGGCTGGTATATCTAATAGCTAATATATGAAGAGTTTCTAAAAATAGAGAAGAGATAGTGCCATGTAGCTGATAAATGGGACAGGGGATGAACAGACTGCTTTTTCTAAAAGGAGAAGCAGAGGCTCATTTGACT
>5435 NS=134 contig=overlapped:82
TGATGATAACGAGCTGAACCTCTGAAACTGTAAGCCAGCCCCAATTAAGTGCTTTATTTCATAAGAGTTGCTGTGGTCATGATGTCACAGCAATAGAACTAAGAAACTAACGAAGACAGTTACTTCTCTGATGCTGTGATGAGATATCATAGCTGAGAAAACATGTAGCTTCTGGTTTCCGAGGATTAGAATTCACGGGACT
>5436 NS=99 contig=separate
ATATGGAAGTGTGTCTACTTGTGGGTGGATACACCTGGTATCTTTGTCTTGTCTCTGTCTACCCCAGCACTGTGAATCCCGACAGGCGCCATTATGCCCAGCTTCCTCGTCAGTGCTGAGGATCCAAACTCTGGTCCTCANNNNNNNNNNCCTGCCTGGCTGAACAGCCTCCCGGCCCCAGCCCTTTTCTCTTTCAAAGCCACCACAGCTTGACAGTTTCCAGAGTGAAATAGTAAAGAATTATAGAAAACAAGTAGATCATGCTGTGATTTTTATTAGACTAAACATGCGACT
>5437 NS=105 contig=overlapped:14
ATGTGCCAGAATTTGCCTCAACCCAATCCTCTGTAAGGTGATGCCCACCATTTACTCACTTTTGAAGCTGTGAAGGTATGAAAGCCACTCCTGATCTCAAGATATGGCACACTCCCTGGGCAGTTATGACTTCGTCTTTATATGATAGCTCTTTGGGAGGGAATGCTATGTGTTGACCTGTGGTACTGAATCTCCAAATTAGTGTTGCCTTCCACTGGGAACAGCCGTCCTTGCAAAGTCCTTTGGTCAAGTGAAATGGTTCATTGGACT
>5438 NS=62 contig=overlapped:66
TTGTGCTTCTGTGTGCCAGGTAATAGGAAGGAAGGAATGAACGCACAAAGTGTGGTTCTCAAGAAGCTTCCCTCCACCTTATTACACGGCACCCAAGCCTTTAAAATACACTGCAAATGTGAAGGCCACAACTTTCAAAGTACCGGATTCCTTATTCACATCGTTCGGCCAATCTAACATCATTTAGACACCAGGAGTTTTGGAGAAGTCATGTGACT
>5439 NS=79 contig=overlapped:110
ATATGTAACCTTAACTCTAACCGTGGTGGAGACAACAATGCTGGACTTGCTGAGAATGTCCCCACACTAGCCTGCAAACACAAGCTTCAGGTTTGGGAGAGCCTGTCTGAAAGAAAAGGAAAGAATGAGAGAGGAGGTCACCCTCTTTTGGCCTTTGCACATATACACAGGACT
>5440 NS=118 contig=separate
AGATGCCCATAAGCTGAAGCCAGTCAGATGCCAAATACACAGAGGGAGCTTGACTGTGTTCGAGTCTGGGAGACTGGGGGTGTAAATAAGAAAACCAAAATGCTGTGGAGTAGTGGTTTTCACACTCTCCCATGTTTGGGNNNNNNNNNNGTGAGATGGGGCCTGCGAATATGCATTTCTCCAGGGCCTCTGATGCAGAGAGGGCTACCCTAGGCCTTGGACATCAAGCCAGACATGAGATTGAGTCAAAGGCTCAACAGCATCATACTCAGAGGGAGCAAACACACTGGACT
>5441 NS=121 contig=overlapped:9
TGGTGAACAGCAGCCAGCCATTAGGGGATGTGAATGGAGAAGGTCAATGAGGCACAGGCCTCCTGGTGAAAGAGACAATGCCAGCCTGCCTAAAAATTCTTCTTCCCTTTTCCTGGGCCTTTCTTTTCTGTGGTCCTTGGGACATGGCAATATCCACCCTATGCCCATGGTGGCACTGCACTGCCCAGTCCAGGGCCAGGCACGGAGTGGGTGGTCAGGGCCCCCTCCCCTGTCCCTGTAAAGAACGATCATGCTACAGACAAAGCCACACGACT
>5442 NS=57 contig=overlapped:86
TAGTGGGAATGCATTGGCATATCATTGTAGTTCTACTTTGTATTCTCCTGATAGCTAATGTTATTGAACACCTTTTCATGTACTCATTAGTAAGTCTTACTTGAATGTCTGTTTAAGCCTCTTGACTGTTTTCCCTCATGCCTTTTAAATGACAGCTTGAGATGTTATCCATATAGCATACAATTCACTCATTAGACT
>5443 NS=78 contig=overlapped:81
AGATGAAGTGCCTCTGTTTTTGGAAGAAGATCCCTTTCTTCACTCATGGGACCCATAAAAATCCCTGTAATTATTGATGTAGAAGCTACCCTGAAGCACAAGAATTCTCTCCTGCTCAAATAAGAGAGAAGCTATTGAGTTCTTCCCATTGCATTCTTGTCCAAACAGAGGCTCACTATTTAGCTTCATGACTCCATGCGACT
>5444 NS=53 contig=overlapped:122
GTGTGCAGGTGCTCACGGAGGCTAGAAGTGGGTGTCAGATGCCCTGAAGCTGGAGTGACAGCTGGTTGTGAGCCACCTGACGTGGGTGCTGGGATCTGAACTGGAATCCCCTGGAAGAGCCAATCTTGGCCACGGAGTTATTTTTCTAGCTCCCATTCGACT
>5445 NS=117 contig=overlapped:105
AAGTGGGGGCGAGAGGTCAGGCTTAGGTGGTTGGTCCCTACTTTCACCTTGTTCAAGGCAGGATCACATATTGTTCACTGCTGTTTGCAGCCTGGCTGGCCTGTACCTTCTAGGGATACTCGCATCCCGGCCTCCCATGTCGCCATAGAAGCAGTGGGATTACAGACATGCACTGGACT
>5446 NS=112 contig=separate
GGGTGTGTTGATGGTCTTATGCTCTAGTTCTTAGTTCAGAAAAAGCTGCTTGGAAAAGTGTCTTCGTGGTCACCCACTCCACCCGACCAACACTGTGACACCTGCCCTTGTTCCTGTTGGCCGTCTCTCCCTGGTGGCCTGNNNNNNNNNNTTACGAGTCTCACAAGTCCCACTGCGGTTGGGACACTAGCCTGTCTTCAGGGGAGCTGGTGGTCGTGCGGGATGCCATGGTTTCAGCAATTACAAGACACCGGCACATACTGGGAGGACACAGAGCTTGAGATGACACAGGACT
>5447 NS=120 contig=overlapped:19
GCATGCATAAAATGGATTTACTAGAGTGACTTACAGGCTAGTGTGGTTGATTCATGAAGGAGAGTATCCAGCGGTTGTTCAGCCCATGAAGCTGGATGTCTCAGCCAGCTCAGTCTTTTTTGGAATTCTGAGGAAATAAGTTCTAATGCTAGTGAAAGAATGCCTCAGCAGCAAGAGAGATGAATATTCCAATGAGTGTAGGTAAGCAGGCAAAAACACAAAAGCTTTCTACTTCCATGTCATCTTATTGTACTGACACCAGACT
>5448 NS=64 contig=overlapped:112
AGATGGTTTTCAGGGGACTCAGGCGCCTTCTCTTCCTCCTGCGATAGATTTATTTTGCCAGTTGTGCATTTGGGACAGAAGACATCAGGACCTCAGGAGGATACTTCCACCTGGCCAACATCTTCCACGGTCTTGAGAAATTGGAGCTGTCCGACACACTGTACACAAGACT
>5449 NS=52 contig=separate
AAGTGGTGTTAAGAATCAAAATGTACGTATATGGAGTGGGGTGGGGGAGACTCTGAAAGACCTAGCTGCTATTATTTAAAAAATCCTTAATGTCTGTGTTACTATGTAAAGTAGTATCTCGGTCTAGGAAAGAGTAATTTNNNNNNNNNNTTTAATTAATGAATTAATTACTTCACTTGACACAGATTTTTAATTACCTTTCTCAAAAACATTGGTTTGCTTGATGATTTTGTTCGCTTACTCTTGAATTGTTTTGAATGGTTCGCAGGCGTGTGTGTGTGTGTACATGCGACT
>5450 NS=38 contig=overlapped:86
TGGTGGCACAGGAGAAACGGAGCCTGGCTTTGGGGGCAGATGCTAAGCCCCAAAAGGATGCTGAGCTCTTGGATCCCATGGCTTCAGGATCCCCAGTCTTGCCAGAAGCTGGACCAGTGAAACCTCTGGCTTTAGTATCAGAGGATGCACAGGGCCTTGTGGACTTGGCTGATGAGCTACTGTTTTCTCCACTGGACT
>5451 NS=84 contig=overlapped:11
TGGTGCACGCCTGTAAACCCAGCACTCTGGGAGGCAGAGGCAGGTGAGTCTCTGTGAGTTTGAGGCCAGCCTGGTCTACAAAGTGAATTCAGGACAGCCAAGGCTACACAGAGAAATCCTGTCTCAAAAAACAAACAAACAAAAATAGTGATGGTGCTTTTGTTCCTATTAATTAGTATTTATTGTAAGCTGTCAATACTACTTTCTTTTCATTGTTGCTGACAGATGTTACTAAGATACATCTTCCTTAGGACATCCTTAGGACACAGGACT
>5452 NS=127 contig=overlapped:17
TGGTGATTCTGAGTTAATCACTAACGTATTTAACTGCTGCAGTGTGGTCGTAGAAGAAGCCTATCAGTCCAGGGCCAGAGAAGTGGAGACAGGCAGATGTCTGGTGCTCAACAGCCAGATAGTCTAGCCTGCTTAATGAATTCCAGGCCAGTGAGAGACTGTGACCCAAAAAAAGGTGAATGGTATCTGAAGAATGACAACCCAAAGTTGTGCTCTGGCCTCCACACTAGAAAACACACTAGAAAACACATGTGTTTTCACATGACT
>5453 NS=115 contig=separate
GGGTGAGAACTTATTTCTCTGACTGAACTCGAGGTCCTCAGCTTTCTTTTTCAGACATTGTTTTCAGGACATTTTGGGTTGAGATGAGGATTGTTCTTTCTTTGGAATCAAAATGCCCATGATCCACATATGGCACTTCCNNNNNNNNNNTTAGTGTTCATGTGTGTATTCCCGGATCTGTGCTCTTTACTTACTTTCCTTCAAGTTCTCTAATCTGTTTTGTGCTGAGTTCCACGAAACCTTTATTCTACAGTGAGCAGCTACTGCCATTCATCTACTTTGCAGCACAGGACT
>5454 NS=53 contig=separate
GAATGCTTTAAGAGATGGGAAGAATCATAAAACATTAAATTCTTCTTGATCCAATATGTTCAGACATGCTTATCCACAAACCCTCAGAGTAGCAATGGGTACAGATCATGGATGAACTTTTATCTTACTTCAATGGTAGTNNNNNNNNNNTGACAGTTCTTTATTAAATGTGAAAATCTAGGTCCACATGAACCCATTTAACCTCTGTGTGATCAAGTACATCTGGCAGGGGTTACCAATCTGTTTGAGGACGCATGTATTATAGGTGAACAGCTGCAAAAGTTCCATGAGACT
>5455 NS=45 contig=overlapped:76
CTGTGCAGGCACCGGAGATATGAGATTACAGTAATGAAGCTAATGGTAATTATGACACCCACCATTTAATGAGCACCAGCAGTTCTATGTGCCTGCCCATTTGATCTAAATGAGTCTTCAAAACCACCTTTAAAGATAAGAATTATATTTCCAGTGTGGCCAAGAGTATGAATTAGAACAAAGCACCATGACACATGAGCACAGGACT
>5456 NS=91 contig=separate
CAATGAAAAGCTGCTCCATAACCAGCAGTAAGTGAAACACAAGTTGAAAGAGCAATGTGTTATTCTTTTCATCAGACTATCAAAACTTATATAAAGTATGCTTATTTGGATCCGGGGGTTAGATGCTTGTGTGTATTTTGNNNNNNNNNNGAAGTTTTAGAAGAATAGCAACCATGTGATGGAAACAATGCCAAAGTCTTCTTTATGGCAGTGAGGATTGGAATACAACCATCCAACCACAAAGAAACAGCAGTGAACCCTGGGAAGACCAGGACCGGACACAGGCATTCGACT
>5457 NS=111 contig=overlapped:20
AGATGACCCTGACCGCGGGTCCGTTTCTCTTGTCTATTTTTCTCTCTCTCTAACTTTCTTTACTTACAGGATGCTGGACGTCTCCACTTCACAGTGTGTCATCTTCTGGCCCACGCAGCAAGCACGTCTGCCCACTAAGCCATCTTGCCAGCCCTATCCTAAAGCCTTCCCCATTGGTACACTGAAACTGATAACTGGGAAATCTTTTTCTTTACTGAATAAGCTGTCACCTCTAATCCACACAGCAATTCTGAACATGCGACT
>5458 NS=34 contig=separate
ACATGAAGATCGTGCAGTTGAGGTAAGATAGTCAGTGCTGAATGGCTGTAATTGCATTTCAGGAAGAGAGAAAACTCATTTGTTTGAAGTGTTTCCTTCTAACCACTCCAGAAGAACAAAGCAACAGTTATGTTCGTTTTNNNNNNNNNNTGATTGATATGGGATTGCTCAACCCAAATTATAGTAGATTGCAAATAAATTGTATGTGGAAATTTGATTGTTTTAATCAGCATGCGAGTCTCCTGTGATCTACCCTCTTAGGACTATTAAATCCCTTAACTATTACATTGGACT
>5459 NS=96 contig=separate
ATATGAGTGTAGGGGAGCATGAACGAAAAGAACCACACATCTGGAAGGGAACAAGCAGTTGGAAAGAAGGACCATGAACGATGTTCAGATTTCCATACTCACAGTGTGAGAACAGCCTAGCCTCACAACATATGGGGTAACTGANNNNNNNNNNGAAAGAGATGTGTAAAACTCTTAGTCTTTCTACCCTGACAAGTCAGATTCTAGAGTCCAGACAACTACAGAGAATACAAAATTTCAGTCAGTGGAGAACCAGCTAGAACAGCCCGGAACCCTGTTTATTAAGTGTCACTCGACT
>5460 NS=29 contig=overlapped:103
TTGTGTTTGCCTGGGATTTTGAGGGTCTCAGAAGGGGGAACAAAGACTTGTGAAGATCAATAACAGGACTACATTGAAACACACATAGCTTCAGGTTTCTGGTCTGCTAAGGCCACTTTAAGGGTATAAGATGGGTGAACACCAGACGTCTTCTTAGAGTATATTCTGAACCACACGACT
>5461 NS=49 contig=separate
TAATGTGTTCCCACGAGGGCTGGAATTTTAACGTGTTGCTATGGTAAGATATAATCCTTTACGCTCAGAGATAAGGCAATAGCGTGTAGAACTTACTAATTGTTATGTAAATGAATACTGGAATAGCCAAGACTAAGTCANNNNNNNNNNTTTGGAATTACATCCTAGGGTGAGTTATTTTAACAGTTTCCTTCCTCTAACCACTTTTACAAGACCCCAAAAATAGTGTGGAAAGTCTCAGATCTGGATACTAAATAGAGTGGATGCATCTAGACTTTCTGAAATCATATGACT
>5462 NS=122 contig=overlapped:78
GTGTGCCAGGGTTTAAACTGGGTCCTCATTCTTGGGTGGCACTTCACCAACTGAGCCATCTTTCCTGAAATGCTTCACATATGTTTCCAGATGACACACATTAAGGGCTCAAGCAGCTGCAGCTCCTGAGCATCTATGTACGTGACCACATGAAGACCACTGGGACATAAAGTCCATCCTAGGCCTGTGGAAGAGAACATGGGACT
>5463 NS=129 contig=overlapped:11
TGATGCTGAGAACCAAATTTTATATTAACATGAACCCTCAAGGGACATTCTTAATATACGTGTAGCTGTAGTAGGTTTTATTGTCAACTTTAAATCCTGGGTAATGATGAATAAATTAAAGATCTGAATTTCAGTTTCTTCATGTCTAAGTGGGAATTTTGAGATTAAAATAAGTTCTTCATTGTTATTACAGAGTGATGGGCTTCCTGCACTGGTAACTTTAAAGAAAGGATTAGTTGCTTTGGCAAGGCAGTGGATGAAGTTCATTGGACT
>5464 NS=96 contig=separate
GCATGAAGAACTGAGTTCAAATCCCCACCAATGACGTAACCCTAGTGCTGTGGGAAATGAAGACCAGAGGATTGCTAGGGCTTGTTGACTTCAAGCCAGCTCCAGACTTAGTGATAGACCTTGTCTCAAGGGAAAAAGGCNNNNNNNNNNCAACATCTTCCTCTGACTTCCACACACGCTCACACAGACCAGTGCATATATGCACACACCACATGAACATAAACCACACACATTTGCCATCACACCCACGCAAAGAAAAAGGAAAGAAAATCTATTAAACATCTCCACTGGACT
>5465 NS=115 contig=overlapped:23
ACGTGATCTCAGGCTTTAGTTCTTCTCTAATTCAGATGAGAGACGCAGGGAGGACACGGTCTACCATTCTGAGAGCCATTGCTACGTTCCAAGGACACAACATGGCACTACCACATGGCTGGCATTTGTGCACCGGGCCGGCTATGTACGAATATGTGTCTGAGAATTCCCATTATCCCAGTAAGGAGGGCCTTTTCTGTTTTACTAAAGCTACTTTGAATATGTCAGACTTTAGGGCAATAGTTAATATTTCATTTGACT
>5466 NS=14 contig=separate
CCATGTGGATTTATATTGTTCTGTGGCATGCTTAAACTGGTCAAACACTTTTCTATGTAAGGGAACTACTGGGTCGTCTCCAGGTTGGCATCATTCTGACCAGCACTGTGGCGATCACCTCCCTGTGAAGCGTGTCTACTNNNNNNNNNNAGCCACACAGGGCAGAGTTTCTGACCTTTTAAGACAGCCTCCCTCTGCTGTCTCTGCTCTCCCCAAGCTTTTTCCCCCTAATAGGGCTCAGGTAGCTTCACACCACATCATCAACATCATAAGAAATTACATTTGCATCAGACT
>5467 NS=83 contig=separate
CAATGCCACACTTTTGGGAGTTTGAAGCCTGGAGACTTTTTCACTGTGGCTGATCCTAGCCTGGTCTAAGGAGCGGGTGGCAGAGGCAGTTCCCCCACCAAGCCACCCTCTCCCTAGTTGTCATCCAACTCTAGCACTTTNNNNNNNNNNAAAACTTTCTCACATGCAAATCAGTCCTGTTTTATACACGTTGCAAAGAAATTTCCGTTTGTATGTGTTGACATGTTCTGTAAAGCATTTTTTTATTGGTCTTAAAGGTGGTTGTGAGGGCTTTGCCCAAACTCACATGTGACT
>5468 NS=125 contig=overlapped:3
TGGTGCTGGCAGACCTGTGAGGGAGTCATCTCCTATATCAGTGCTCTTGACCACGTGAGTCCATGGTCAAAGTCTCCCTGGTATCTAGTTCATGACTCAGTCTTCTTTTCCAACTGTACTTTCCTATGCACGACAAACAGAATGAGGGTGAGAGATGCAGTTGGTACACTAGGATAATTTCTAAAGATGCGCAGCAAGTATGACCAGTCCTGCTCCACCAGACACTTCACCATGTGTGTCTTACACACAGTGCCTGTTTTCTTTTCCCTAAACATAGGACT
>5469 NS=122 contig=overlapped:67
GCATGAGCTCCCTCACTGAAGAGCTTCCTCGGGGAGACGGCAGACAACAGGTGGACAAATCACACTCACCATTGCTCTCAAGCCGAAGATGAAATCTGTTCGCCACGGGGGCCATGGTGTATGACGTCACCGGGCTGTAGCCATTGTCCAGAGCCCACCTCACCAGGCTCTCCTGGCTGGAAGGGATGTCATCTCTTATCGACTTGGTCATGGGACT
>5470 NS=117 contig=separate
AGGTGGGTCCAGATTCTAGTTATTATGAACAAAGCTGCTATGAACATAGCTGAGCAAAGGCCCTTGTTGTGTGTTTGAGCATCTTTCAGATATATGCCCAGGAGTGTGCAGAGACCAATACTCCAACCAAGGACCATGAANNNNNNNNNNACCATGAATGGAGATGACCTAGAGCCTCTGGTCAGATGAAGCCCATAGGCTGCTCAGTTTCCAAGTGGGTATTCTAGTAAGGGGTGCAGGGGCTGTCTAACATGAATTCAGTGGCTGACTCTTCGATAACCTCCCCATGGGACT
>5471 NS=51 contig=overlapped:5
ATATGTCCTACTAAATAGTAAAATGTATATTCCAACATTCGTCTTTGGCAGTCTAGAGTAATTGGCAAGGGCTTTGAAATTTCCATTTTTTCCCTTCATCTTCTTCCATTAAATCTCAGCCAAGGGAAGAAAGCCATGGATCATATATTTCTGAAAAGGCAACCATAATGGCTTCAAGAAACAATTGTGGAGCACTTGTTTGTCAAGTATCACACTAAATAAATCATAAGCACAAATTCAGTTTTTGCAGTATCCCAAATGCAGGTATTTCACCTGACT
>5472 NS=96 contig=separate
CTGTGTGTGTTGAACTTGCTGCTCTGACTTGTCCACGCCAACGCTCTTCTGTCTCTGCTCCCGGTGACGAGCACGATCCATTCAGAGCTCTGACAGCACAGGGCAGGGTTCCATAAACTTTCCTGATCCTGACTCTTTTCATCNNNNNNNTGGGAATTAAGTGTATAAAATAAGCACAACAATTTAGTGGGGGAAAAAAAATCATAGAGCAATGTACTTAAAAACAGTCCCTTAATATGCCCGTTATTGTACCATTTGCTAGCAATGAAAGAACAAGAACGTTTCCACGCGACT
>5473 NS=98 contig=separate
ATATGTGTTGCTCATGTATTGACTACTAGGTCACCAGATGCTGTTGCTGCCTTAGGAAGTTCTGGAAACCTTAGGATATGGAGCCTTGCTGGAGGAAGCAGGCCCCTCCTCCTTCTGCTTCCTGTCTGTGATAGGTGAAANNNNNNNNNNATGTTTTGTCACACCATGGGTCCAGAATCAATGGCACAAGGGAGAGGAACAAAAATCTTTGAAACTAAGAGCCACAAAAAAAAAAAATTTATTCATCAAGAAAAACAGCACAGTGTCCCCATAAATATAGCATACACTGGACT
>5474 NS=97 contig=overlapped:75
AAGTGAGTCCTTGCACACCCAAGAGTTCACCGAGTGATTTACTATCCTTCCTGCAAAATTCAGACTGGTATGCAAGGCCCATATCCTTCCCACATAGTCATTTCCTGCACCTTTCCCAAACAAATGCTCATTTCCAGGGGAAAAGGTCTCTATTAAGGGTCTCTGCCACCGCCAGAGTACACATTGTTCCCTTTGGGGGACATCCGACT
>5475 NS=112 contig=separate
ATGTGGAAACACCAGTTACTTCAACATAAGTGGAACATCTCTTCATAATAAAGTCATAAATGAGCAGGACTGTTTTTCTTCATTATCAAATGAAATTTCTTAAGGATACTGTGTCAGCAAAGCCCTCAGATGGTCACGGANNNNNNNNNNCCATTGTAGCCCACAGCCTACGCTCAGATACTAGGCAGCTTTTGAACTATATGGATCATCATTCCAGTTACGTTACAGATACTTTGCTTAGGGTATTGTAATTTTGGGGCAGTCTTTTTCCGTGAAATTTTAAATCATTAGACT
>5476 NS=27 contig=overlapped:60
TGGTGCCAGGGAAGAGCAAACAGTTAGATCCTTTGTTAGCTGGCCAACCCAACCCACTTTTCAATTTACAGACCAATGAGAGACTCTCTCAAAAAGAACAATGTGGGGCCTGCAAGATGGTACAGCAAGTACAGATCCTGAAGACATGCAATCAGTCCCCAAGACCCACATGAAAGAAGGAGATAATCAACTCCTTCAGCTTGTCCTCTTGCTTCCATATGACT
>5477 NS=99 contig=separate
ATATGGCAAGTATAATAAGTGACTTCACGCAATCCGTATTTAGTAAAGATCACCTCTCCTTCACTCTCAGAAGTGAAAGAAAGACATGGCTACAGACTCACTCTTCTATGCATAAACTCTTACTGAAATTATCCAAAAAGAAACTATATTCTACAATACTACAGCCTTGGGTGTGAGGAAGAGCATAAAACTTAGAGACAGGGTTAGCCCTGGGCATGAAGAGCCTTCGCAGAAGAGAGTTAAAATGACTCATTGATGCACTAGGGTCTCATTAAGTAAGTGAAGCATGAGACT
>5478 NS=122 contig=overlapped:20
CCGTGAAAAAAGTTTGGTGAATGACATTTTCCTGATGATTGGCCTGTAGCAGGTGAGGCTTTTCAGAGGTCAAAGTACAGATATTGACCTCAAAGGTATTATTAAAGCTCAGAGGAATGCTTTATGCATCCAGCCATCCCAAGGCCATGTTCAAGTCTGATCCTTGGTTGTGATCCTCAGAAGACTCAGGTGCTGCTAACAGAGAGCCTTGCTTTAGGCTTCTAACTGCCTCCTGATTTGACACTTCCCTGAATATACATTGGACT
>5479 NS=122
TGATGTCACAATTCCATTGTGCTGTCACAATACCTTTATGATTTCATAGTGCCAGTATGATGTCATTATCCTGTTATGATGTCATTATCCTGTTATGATGTCATAATCATCTTGTGATGTCATAATGACATCGTGATATC
>5480 NS=126 contig=overlapped:13
GGATGTAAATGGATTAGGAGGGAAAGCAGACCCGGGTCCTTTCCCAGAAACAATGAGTTTTTCTGTTTAGAGTGGGTATTCTCATATGTGACTCCTTCATGTTCTAGTTCCCACGGCAACAATGCAGGATCTGCTGCTTAGGTTCTACGTGGCTCCAGTCAGCCTGCACTCTCCATTTACCTACCGTCTCTACCCAGGAATCTGCTGCTTCTAGATCTGGGGGAGTGGCCTGTCCAAGCGCCTCCTTGGAGTGGGTGGTGGTCATTTGACT
>5481 NS=107 contig=overlapped:7
TTATGCCCTTTTGTTAATGGGTTGAATCCAGAATTGTCATGCCTTTTAATTAATCTGATTAACCTTCCTAAGATCACATAAGTCCCCAGTGTATGTTCAACAAGAGAAGCTCCATTTTGAAAGTCTCTCTGGGTCATTGGTGGGATAACATGGTTTACTCATTAGAAAGATTTACTCACTGCAGTTGTTTCTTCCTATATGCTGCCCAAGGTTCTCAGTAGATCTGTTTTGTTTTTCTGATATCCCTATCATCATCTTCAGATTCTAATCATGTGACT
>5482 NS=125 contig=overlapped:16
GGATGGACAGGGAACTCCTGGGAGCTAATCCTCACACCCATTTTCCTTGGGGAATTATCTGGGTCTTGGTGACCCAGGCAGGCTTTGTTTAGACCAGTTTTATATGGTCCCTTGAAGCCACCCTGGCTGACAAATCGTCCTGTCCCTAGTAGAAGGAAGCTCCTACCAATTCTGAAAGTCACATGAAGAGGCCCCGGAGACCCAATTCTGAAAAGCTTCCCCAATGCCTGAATCAGGACTTGCTTCAGGAGTCTTGTCACATCTGACT
>5483 NS=51 contig=separate
TTGTGTCCCACTGGTACCTCATCTTATAATTAAAATCAGAACAAGGATGGACTGTTTAAATTCTACTTTTAAATGTTCATTTCCCATTTGCATTTAAAAGAAAACACACTCATCATCATCAGTACCCCATCCTGAGTTATNNNNNNNNNNAGAGCATCTCAAAGTGCTTTACAGCTTGGCTGTTGCTTGGCAACATCAGCAGCCACTTCCTCACTGGAGTAAGTTCTAATTGGCCACAACTCTTGACAGGAGTCTCTGACTTATTGGAAACGACACTTGATTATTCATCTGACT
>5484 NS=95 contig=separate
TCATGGGCGCCTCCTTCCGTAACACGGGTGAAATCAAAGCTCTGACAGGCTGCGATTTCCTCACCATCTCACCCAAGCTCCTGGGGGAGCTGCTCAAGGATAACACCAAGCTGGCGCCTGTGCTTTCTGTCAAAGCGGGTNNNNNNNNNNTGTGGGTGGAGCTAAGGCCTGACCCTGAAGGGAGATAATCAACCTAAGAGTGAGGGACAGCTATGAGTCTAAGGGTAGGGCAGGCATGGAGAACAGTGGTATCCCCCAGCCCAGACCAGTGACTTGGAGAAGATACATCTGACT
>5485 NS=60 contig=separate
TTGTGGAAAATAAATAAATTTGGTTCCAAAACTGAATGTGGGATATCAGAGACTCTTTTAAACTTTACTGGTTATGGTTATGCTAGAATTTAATTCAAAGACAATTTTTTATGAATTTTTATGAATGAATGTATGTGGAANNNNNNNNNNAGTTAGAGGACAACTTTATACTATTTGGAAGTAGGTTATTGCCTTTCTGTTTTTGCTTTTCACTTTATTGAGGCAGGTTCTCTCTTCTTTCACTGACCGTTAAGTTTCCAGGTGAGTCTCCTGTCTCCTCCTCCCCATAGGACT
>5486 NS=34 contig=separate
TCATGGCTTGGCAGGATTAACATTGTAAAAATGGCTATCTTACCAAAAGGAATCTATAGATTTAATGCAATTCCCATCAAATTGCCAACACAATTCTTTACAGACCTGGAAAGAAAAATTTTCAACTTCGTATGGAATAANNNNNNNNNNAGATCTTCTGGAGGTATCTCCATCCCTGATCTCAAGCTGTACTATAGAGCAACAGTTATAAAACCTGCATGGTACTGGCATAGAAACAGAATGGTGGATCAATGGAGCTGAACAGAAGACCCAGAAATAAACCCACACCCGACT
>5487 NS=98 contig=overlapped:9
ACATGTAAAGATAATGTATGCTCAATCACATTCATCTGACTGGCATGTGGCTGTAATGGGATTCAGAGTCCCTCAGGACTAGAGACCCCCGAGGAAGGCAACATCCCAGGAGCTCCTGGCCCTGGCCCTGCCTCTGACACATGATTAGTGGTGACAGTTATAGGTGGGCAGGACATATAACCTGGAACTCTTCTACACAGGACAATCCATGTATCGAGGGACTCTCAGAGACAATGCTTCTGTCCTAAAACCCTCTGAGCAGATGTCACTAGACT
>5488 NS=119 contig=overlapped:14
CCATGTCTCTTCACTGTGTACAACCAGGATCCCTTCTCAGGCTGCTAGTCAGTATCCAAGTGAGAAAAGACACATTAAAGATGAACCCATAGTCGAGGAAACAGGGGTAAGAGGTAATTCTGTCCACCCCATGGTCTGTGGCCTTGATGGAATGCCTCCCTCAGGTGTCACCACCTGTGACCTCATGATTCCCCCACCTGCCACCCATCCTACTTGTTTACCCTCGACTTGGCTCTTGCCAACCCCTCAGGACATACAGGACATCTGACT
>5489 NS=76 contig=separate
CAGTGAAATATACTCAGATGTGTGATTTTCAAAAGTAAGGGAGTTAATTCTCAGAGGCTCTGTAACCTCAATATTTCAGACACCCTAGGTCTCACTGGGACAGTCTCAGTAAGGCTCATCCACAGAGTCTAAGTCAGTTTNNNNNNNNNNAGTATGAGAACTTATACTTTATTTTATTGATTTGTGTGCTTATGTGTATGCACATGCACAGCATATGTTGTAGGGTATTCAAAGGCCAGGGTGTCCAATTTCCTGGAACTGGAGTTACAGATAGCTATCAGGCACCATGTGACT
>5490 NS=28 contig=separate
TTATGTCCCTTGCCACAGACTTCAAACATCTGACCCAAAGAAGAAAAAAGCTGTTAATCGAAAACAGACTAGAGCCAGGCAAGGTGGCACACGCCTGTAATCTCAGCACTCAGGGAGGCAGAGGCAGGTGGATCTCAGTGNNNNNNNNNNCAAGGTTACACAGAGAAACCCTGTCTGGAAGAGAGAGAGAGAGAGAGAGATAAAGAGAGAGGGACACAGAGAGAGAAGAGCTGCATTTAGCACGGATGAGGAAATTTACCTCTGAAGAACAAGAACTCATGCTTATCACACGACT
>5491 NS=45 contig=separate
ATATGGAGCAATAGTATTTGATTTTCTCCTCTATCTCTGGGCAGTTTTTTTCAGGTTTTTCATCATTCAAGCAGTATTGGGGAATAGTTCCAAACTTGTGGTATGGACCTAAAGTTTAATCTGATATTGGTTGTTTTCTANNNNNNNNNNCCATGACAACCTATGAGGCTTAACAGTCAGTCAGTCAGTCTAACCAATTCATTAAGCCCATGGTCTAGTGACAGCCACAATCTCTATCTTTAGTCAGCTCCTTATGAAGTACCTCTGAAATGAAGCACTCTTCTCCATACGACT
>5492 NS=72 contig=separate
AGGTGTTGTTCATTTTGGATTTTCATTTGTAGACATGATAGCTGAGGTTTCAAGAGATACATTAAAGTACAAGTATATCAAACGTGATCAAGGCTTTATGGAGAATTCTGGGCTCACACTTAGTTGTGTTTGGAGCTATGNNNNNNNNNNCATAAGGAAGATGTTAGAAAGCTTCCTGCCATGACAAGTGGAGCCTAAGGAGCAGTTTTCTGCAGCAGAGTGTTTTCAAGTTCCTGGAAGGTATTCCAGAGCTGGGTCAGCACGCCTTTCACCTGCGTTCTGAAACACTGGACT
>5493 NS=88 contig=separate
ACATGTCACTGCAGTTTAGGAATGGCATAGTGTTCAGTGTGGCCTGGTAACTAGCAGTGGGGCCTGATACACAGCACATTAGGTGGCATTAGGATAGAATTCCAGCAGGACCTGGTGCTGAGCAGTGTAGGCGTGTCATCAGCAGAANNNGGGCATCCAGCAATGCTCTTAAATTTTTGAGAGGCATGGCAGGAGGAGAAGCTCCCAGCATGGTCTGATAGCTAGTGATTTATGAGGGGTTGGAGATCAAATAGCACCACATACCTAGAAATGGATGTGTGGGATCACAGGACT
>5494 NS=38 contig=separate
ACATGTCACTGCAGTTTAGGAATGGCATAGTGTTCAGTGTGGCCTGGTAACTAGCAGTGGGGCCTGATACACAGCACATTAGGTGGCATTAGGAGAGAATTCCAGCAGGACCTGGTGCTGAGCAGTGTAGGTGTGTCATCNNNNNNNNNNAAGGGCATCCAGCAATGCTCTTAAAATTTTGAGATGCATGGCAGGAGGAGAAGCTCCCAGCATGGTCTGATAGCTAGTGATTTATGAGGGGTTGGAGATCAAATAGAACCACATACCTAGAAATGGATGTGTGATCACAGGACT
>5495 NS=120 contig=separate
ACATGTCACTGCAGTTTAGGAATGGCATAGTGTTCAGTGTGGCCTGGTAACTAGCAGTGGGGCCTGATACACAGCACATTAGGTGGCATTAGGAGAGAATTCCAGCAGGACCTGGTGCTGTGCACTGTAGGTGTGTCATCAGCAAAANNNGGTCATCCAGCAATGCTCTTAAATTTTTGAGAGGCATGGCAGGAGGAGAAGCTCCCAGCATGGTCTGATAGCTAGTGATTTATGAGGGGTTGGAGATCAAATAGCACCACATACCTAGAAATGGATGTGTGGGATCACAGGACT
>5496 NS=103 contig=overlapped:20
TTATGTATATTCATTTTTGTAGGCAAAAGGATCAGGACTTTGAACATATTTACCAGAGGGTGTCTAAGTCCAAAAGATTGCCGAGGCTCTAAACACTGGAACTTAGAATACACTTGATAATTTCTTGTAGCATTTTCCTTCAATCCTGTGTTCATAGCATGTTTGGGAGGCTGGTGCTACCTCCACGAACACTATAATCACTGCCATCATGATCGTCATTACGTAGCTTTATTTAACTTTGAGAGATGAAGTGATTCACCCGACT
>5497 NS=119 contig=separate
CTGTGAGGGAGTCTCCAGTTAGGGTTAACGGAGGCAGGAAGACACACTAAAAGTGATGGCATTCCACTGGCTGAGGTTTTGGGATGAATAAATCTGAGAAAGTGAGCCGAGCGCCAGCATTCATCATTCCTCCACTTCCTGNNNNNNNNNNGGCTCCAGACGCAAAGTGAGCGGTCACCACACACTCCTTCCAGTGTGCCTTCCCAGCCACAGTGGACTATACCTTCAAACTACGGAGCCAAAATAACTCTTTCCTTTCTGTGGGCATTTTCCTGGAGTATTTTGCCACAGGACT
>5498 NS=93 contig=separate
TGATGCCTCTTTTATCTTCCCACAGCTCCTGGGCAATATGATTGTGATTGAGATGGCTCACCACCTGGGTAATGAATTCACCCCCTGTGCACAGGCCGCCTTTCAGAAGGTGGTGGCTGGAGTGGCCACTGCCCTGGCTCANNNNNNNNNNCAAGTACCACTAAGCCCTCTTTCCTGCTGTGGCCCATGCACAAAGGTTTTGTGTCCCCTGGACAACAACTGTCAATTGTGGGGAAAATGATGGAGGCCTTTGGGTATCCAGCATTTATCTAATAAATGATTGTTTCATTGGACT
>5499 NS=107 contig=separate
TAGTGCCAACAGAGGAAGAGGAATCAAAAGGGAATTGAATTCATTATTCTCAGTCCTGGCATGCATTAAGGGTTGCTTCTTGAAAAAAGGGTAGAGACATTTAGAGCTATTCCCTTAGCCCACCCAACAGAGTACGCCTGNNNNNNNNNNCCTCCATGTGAGAAGGAGCTGGTCCTGTGTCTGGCCTTCCACTACAGAACTCTCTTGGGACACAGAAGTCATTGTTGCATCTTATCAAGACAGGATTCCCAAGCTCACTTACCTGGGCCAGGCTAGAGAGGTCCTCATCCGACT
>5500 NS=107 contig=overlapped:43
GGATGGGCTGTGTTTGCCCTTTACCCTCTGGACTTGCCATAGAGCTACACCTCTGCTCAGCCATAGCTCACCTGTTCCCAGTCCAGTGCCTTGGCCACCTGCAGCTTCCCCTTCTTGGGGTTGATGGTGAAGTGGCCAAGCTGGTTCCCTCCTACCAGGCTATAGGTAATGGCACTATTTACAGGTCCATCATCATCAGACGCTGACACCTGCGGTAGAGAGGAGACCATGAATGCAGGCACAAGACT
>5501 NS=102 contig=separate
CTGTGCCTGGTGACGATGGAAGATAGAAGAAGGCCAGATCCCCTGGCACTGGAGTTGTAGATGGTTGTGGATGCTGGGAATTGAGGCAGGGTCCTCAGCTAAAATAGCAAGCGCTCTTCGCTTCTGAGCCATCTCTCCATCCTATTTTACATTTGTTAAGGGAGTAGGGCTGCCTCTGTGCACTTTTAGTCTTATGAGAGTTCTTTAGTACCTGTTCCGTGCATTCAACCTGCAAAATCAAACACAGGTTGATGGGGTAGGGAGTAAACAAACATACATGTAGCACACATGCGACT
>5502 NS=134 contig=overlapped:103
TGATGGAAACGCTGTGTGTCAGCCTTGTCTGATTTACCAGCCAGTATCACTCTAAGTGGGGACCGCTGGGGCCAGGAATGCATCTCACTAGGTAGTGTTCTTGGCCACTCCACACCGAGCCCAAGGTTTGACCCTAATACAACTACAGCGTCAGGCCATGGTAGCCGATCTAGTTGGGCTCCCATTGGACT
>5503 NS=122 contig=overlapped:12
ATATGGTTTAAAAGTAGCATGAAGTTGACTTTTTGGCTATTATGAGAAAAATTACATGATTTGTATCAGAATTTAACGTAATAGATTTTGGTAGTGAAACGTTACTGTCTGTACCATACCATGTGCTGTGAGAAATAAATGGTCAGTCAGACTTAATAGAGATATGCTAAGTCAAGTTCTCTTGATGGAAAGTGTAGGGGGGTGTTTTTAGGTTTCTCTGGGGTGTTGAGCAGGAGGTCATCATTGTCACTTGACTAAAGGTGCACATGACT
>5504 NS=81 contig=separate
CTATGAGAAATCTCCTGTCTCAAAGTTGTTTAAAAATTGTTCTCCATCATCTCTGAATGGAGAGTTAGGGCTGGATCCCAGCTAGGGACCCCAGGTGGAGAGAGAGAGAAAATTGAGAAGGAGCCAGGAGGAGGAGCCAGNNNNNNNNNNGGAGGATTTCAACCCGAGGACAGATAGATGGAGCAGGAGCAGCCCAGGTGAGGCTAAGATGGCAAATAGCAAGGGGCCGCGACTCAGAAGCAGTCCAGACCAGCCTAGGTGTGTTAGCATAAATTGATATCTGCCCACCTGACT
>5505 NS=120 contig=separate
GTATGTACTCATTTATAAGGGGCTTTTAGTCATATAGTACAGGATAAGCATACTATGATGCATAGACACAAAGAAGATAAGGAACAAGGAGGATTCAGGGGAGGATGTATAAATCTTGGAAGGGGAGATAGAAGAGGCAGNNNNNNNNNNAGAGGTAATGGCTGAAGAGAGGGAACAAGGTAGGAGAGGGGGCTCAGAGAGTTAGGAGGATGGAGATCAGACCTGAGGAGAGCAAGGACGAGAGGACACATGGCCTGTAGAGAAAAGAGAAACTGAGGGTGGGGACATCTGACT
>5506 NS=124 contig=separate
ATATGTACTACTTCTGATTCCGTTAAACAAAGCATCTTAAATGAAACAATGGAAAAACATAAAAATAGGAGTCAAGGGTAACATTCTTGACTCAGTTTCTCATAGCTTCTGATAAACTATTCAGAGTTCCCAGGATCTGANNNNNNNNNNTATTCCTAGCACCTATCTATTTTGCTCTTTGAGTGGTCCAACATGAAACTAGCAAAACATTTCCATACAATATTTACTCTCATGACCTCACCCAATATGTAACTTTGAGATCAAATTTGTTGCTTGTTGGAAATCCATTGGACT
>5507 NS=49 contig=separate
GTATGACATTTCAAAACAGGCAGAACTACAGGGACAATAGAAAAATCAAAGGATTCCAGGAGTTCATGGGCAGAGAAATATAGAATTCCAATGTCACAACTTAAAAAAAAAATGAAGAAAGATAAGTGTCTCTGAGTTGGNNNNNNNNNNTCTTGCCTTGTGAAAGAGGAGGTACTTAGTCCTGATGCAACTTCATGTGCCAAGGTGAGTTGGTACTGTGGTGGGGGAGTATGGAGAAAGTGAGTGGGAGGGTGGAAATGGGAGGAGAGGAGGGAGTGGGATTGCCATTGGACT
>5508 NS=15 contig=separate
AAATGAAAAGCTTTTCTAAAGCAAAGGACACTGTCATCACAACAACACGCCTGCCTACAGATTGGGAAAGGATCTTCACCAACCCTTTATCTGACAGAGGGCTAATGTCCAGAATATATAAAGAACTCAAGAAGTTAAACNNNNNNNNNNATTAGGTACAGAGCTAAACAGAAAATTCTCAATAGAGGAATATAGATTGGCAGAGAAAAATTTAAAGAAGTGCTCAGTGTCCTTAGTCATCAGAGAAATGCAAATCAAAATGATCCTGAAATCTCACCTTACATCCATCAGACT
>5509 NS=100 contig=separate
TAATGTTTCCTAACTTTATTGAAGTTTCTAGTCTGAAGTAATTATATTATTGAAAGTAGAAAGCTTGTAATATTTTAATATTTCACATTAATTTTCCATGGATTTGCTAAAGTCTGTTTAGCAAATCTAAAGATATTTGTNNNNNNNNNNAATATCTCCCAACATCATGTTGTTAATGTTGAGGGAGGTTTGCATAGGAAATGCAGGCTCAACGGGATGTTTTCCTTATTAGTCACAAGTTTTAGAAAAATTGGTCATTTTCTTAGCATCTCTCAAGTCAATTAACATATGACT
>5510 NS=117 contig=overlapped:24
GGATGGTAAAAGATTTAGCTCTCCCTGGGTCTCCATGGGTCCTACCTCTAAATCTACACCAAGGCCATTGTGGAGGTTAAGATACCTTGGCTGTGCGCTGGAGAGATGACGCAGGGTTAACATAAGGTACGTAAAGATATTTTAGGGTCAGTGAGATGGCTGAGGGCTTGCCTCCAGCCCTCCAACCTGAGTCAGAACCAGAACTTACACAGTGGAAGAAGAGTGAGTCCTGCAAGCTGTCTTCCGATTTCCACAAGACT
>5511 NS=129 contig=separate
CAGTGCAATTTGGGAGTATGTGCTGTTAATTGCTAGGGTTTTAGAAAAGCTCTGTAGTTCAATTCCAATTACTTTAGTTTTGAAAAACAGAACAGCTGGATGGTGAAATTGCCTGGAGCTGTCACAGAGGGAGGGCGTGANNNNNNNNNNAGCCAGCAGCCTGACCTCCACAGTCCTGACTTGGATTATCTGCAGAGCTATTACTTAGTGCAATTGGAGACTCCCAGCACAGGAGGTCCTTTTGCTTTGCACGTTTCTAGATTGGGAGCATGCGTGTTTTCTGACCATCCGACT
>5512 NS=115
CTGTGACGGAAGTGGCACAGGCAATGGCTTTGGGAGGGTGTGCTTGGTGGTCAAGCAAACCAATCTGCCTTCTTCGTCAGCACACCCCGACCCTTCCTTCCCTATCATTCTTTTCACAAGAAAGACCCTTGTCACCAAGG
>5513 NS=9 contig=separate
AAGTGAGTGTTGTGCTATTTGTTTGCTTGTTTGTTTGTTTGTTTGTTTTGGAAATAAGGTCTTACTGTGTAATCCAGGCTGGCCTTGAGCCTGGCATCCTCCTGCATTAGCATCCGGTGTTCAAGGGTGACATTATAGAANNNNNNNNNNGTTACAAGGATGCCAGGACTAACTCTATAGGGCCCCTCCCAACAGCTATACTGCCCCTGTTCTGCCCAGGACTGAACACCTCACCCAGGAGGAAAGTACTACGTCTTAGTATCTGAAATGTTGACAAGCACACCACACAAGACT
>5514 NS=39 contig=separate
ACATGTCTAAAAGCAAAACCATTTAAAAAGATCCACCTGAAAGCAGGGCTTATTTTCTGGAATCAAACAAAAATATGAAAGAGATTTCTTTTTCAATTCTCCCCCTGCTCTCCCACAAAGCCCCTTAGAATAGTAAAACTNNNNNNNNNNGCTGAATGCTGTAAGAAAAATGTTTCTGTACGGTAAGAAAAGTGGTCATAGATTTGACTCTAATAAAGATGGCGTCCTTCCCCCATGGCCACTATGTACTTCCCAGTGACTACGTGTTGAGGCCAAGGATGGAAGCATGGGACT
>5515 NS=126 contig=overlapped:6
GAATGCTCCTTCCCTGTGTGCACAGGAAGGACGGTGCTATGACAGTTCGGTAGAGCCATCTTTTCTAAATGCCCAGTATCAACCATATGGAGAACTAAAGTTGTTCCAGTTCCTAGATCTCCGTTAAAACATTCCAAGTCCTCGCCAGTATGCCACTGGCAGTCCATGGCAAACACATAGTGGGAGACAGGTTTACTATGCAGAACCCCAGGACTTTAACTTTGGCAGTGGATTAAAAGTCTGGTTTCCCAAACTAGTTTCAATGGGATCACCTGACT
>5516 NS=110 contig=separate
CAGTGGAGAAAATGTCTCTATCACAGTGCCGCTAGGCAAATCTGCAGGACATTCTCTTGACTAATGACTGGTGTGGGAGGGCACAGTCCACTCTGGGTTCCACCTTTGGGCAGGTGGTTCTCTGAGTGCTGTAAGAAAGCNNNNNNNNNNACTAACTAGACTTCTCCATGATCTCTGCTTCAATTCCTGCCTTGAATTCCTCTCCTGACTTGGCTTCAGAATAGACTATAAGCTGTAAGCTGAAATAAAACTACTTCTCCAAGTTACTTTCAGTCGTGGTGTTTTCACAGGACT
>5517 NS=131 contig=overlapped:102
CTGTGAAACATGACTCTACCACACAGCTCAGAGAGTCTGAGCTTCATGATAAGCAAACACTCGGGTTAACAGTCCATAAGAAGCATCTTACCAGTGTTAGTTTGGCCTATGGACAGTGTCTAGTTGAAAATGTGGAGAAACTGAACATTTTCTTAGGAGAAGGCAAGAGTGCACACAGGACT
>5518 NS=87 contig=overlapped:114
ACATGTCCCCTGCTTATCTAGGTTGAGTGGAAAACAGAAAAATGATATCTAGTGCAGTAGAGCACACAAACCCGTTTCCAACCAAAGAACAGAAACACAAAGCTCAGTGTTGTAAACTAAATGAAAGAGGAGAAACTTAAAAACAGCATTGGAAACTAAAGCACATGACT
>5519 NS=84 contig=overlapped:31
CTATGTGCTACTAGACACAGTTGGTTGTATTTGTGTGCGCAATGCTGGGGATTGAGCTCAAGGTTTGCACATACGGAGTGTGTGTTCTGCCGCTGAACTGCATTCAGCCATGCCTCTGTAAACATCTGGTGGGGGGAAATCAGACACCTTCTGTTAACTTCCCAGGCTTTGAAGAGTGCTTCTGTTGGTCACTGCTGCGCACAGTGGTCCTCACTCTCCCTTCTAGAAGGATCTCCCTGCGGGACACTGGACT
>5520 NS=123 contig=overlapped:95
GGATGAGATGTCTGGGCCAGCAGCCCCTGGACACTAGCTGACCTCTCTCCCAGCAGCTTCAGTTGAGGTGATTACCTGGAGACCACAGAGTGGAACTTCTGGAAAAAAGAGAGGGATATGGGGATTACTGCTGTATGGAAACTGCACTGTTGAAGAGAGAGCTGTGGACCACGCTCCTGTCCACTCACCCGACT
>5521 NS=108 contig=separate
TTGTGGTTGAGATAGGATCTCTAGCTTCTTGCTCCTGTTACCATGCCTGCTGTTTGCTGTTGTGCCTCTCCACCACAACAGACACTCATCCTTCTGGAACAATGAGCCCAAACTTCCTTAAGTTGCTTTTGGCCACCACTTTATCACAATTAACAGTGCAGTTGCTTACTGCATGAGTGTCAGGACCTGAGTTTGAATCCTCAGAACTCACCTTAAGCTCAGTGTGGCAGCATGGATCTGTGAGATCGGTGGTCCTACTACAAGATGGAAATCTGTTGCTTAGGCCATCTGACT
>5522 NS=122 contig=separate
GAATGACAGGGACATGCTCTTCAGAATTCCACCCAAAGATGAGTCATCCTCCCACTTCCCTTCTTTAGTCACCTTTGGGTTACAGGGGACTTCTGGTACAGCATCTGAAGCATGTCATTTCTATATGACATGCTTGGTTGNNNNNNNNNNTATGACATGCTTGGTTGGTTCTATATGACATATGGTTGGCTAGTTTTCTAACGAAGGACACTTGATTGACTTTGTAATAAGAAGTTCATAATCTGTGGTGGCCGAAGAAAGATGCGAATTTACCTGTTGGCAGTTCACCCGACT
>5523 NS=103 contig=separate
TCATGTCTTGTTTAAATGTACTTTTATCCCCCATCCCACCCTGTGTGTATGTGCTCGTGTATATGTTTATATGTGTATTTCATGTGTATTTGTATGTAAGAATATGTATGCTTAGAAGCACTTTGGAGTTCAGGGTAATTNNNNNNNNNNTTCTCTTATTCTATTGTGTGGGATTCCATGATTAATCTCTGTCAGGATTGGTGGTTCAGGCCTTGTCCCATGAGGTCAAGTGGTCTGCCCCATTTTCTGTTTTAACAAACTGCCATGCATAATCAGAGTTACTTGCATGTGACT
>5524 NS=114 contig=overlapped:101
CTGTGAGTCAGCGTTGAGGAGGCTGACACAGAAAGAGCGCTAATTTGAAGCCAGTCTGGCCTGCATGTCGTGACAACCCCAGCAATCACTGTCTCTCTCTATTTGTAACATGAACCAAAACAGATAAATGAAATTTAAAAATTGTTCCTCCTTCATTGGGTTTCATTGAAAAAACATTGGACT
>5525 NS=122 contig=separate
GTATGCAGGTGCCATTCTTCCTGGGCTCTGGGCTCTGAGGCCCCAGCAGTGGCTACTGCTTTGTAAATAAGCACAGAGGAGCCATAAAGAAGGAAAATGTCTCTCAAACTGTACTCAGCCCTTCAGCCCCATTAGAACTGNNNNNNNNNNTAGGGAAGAGTCTAGGGAACCCTCAGAGAGCTTCACTATGACTTGGTAGAGATTTTCATTCTTCAAAAATGTTCTTAAGAACTGTTCAACTGGCACACGCGTTAGAACTGTGTTACGGTGGTGGTGTTGAAAATACATTGGACT
>5526 NS=112 contig=separate
GAATGGTAGACAGCCCAGGCTTGACTCACGTGCTTCTTGATGGAACAGTCTTCCTAAATCTGAAAAAAAAAAAATGTCCGTCATTGGGCATAGGGAACAGAGTGAGGAGAAATGATTGGACAGGGTTAAAAGAGGAGCAGGANNNNNNNNNNAGGAGAGAGGTGGGGAGCTGGCACTCACCTCTCAGAAGGGACTAGCAAGAGACTGGACAATGCCCAAAGAGAGTAGTAGGTAGGCCACAATCCTTGTGGGCCTGTGCCATAAAGACCCTAGAGTCAGCACTAGCCCATGGGACT
>5527 NS=117 contig=separate
AGATGTAGGCAGAATGTATGAGTGTTTGAGGACTTCCAACAGCTTTGGTAACTGCGTCTGGACTCGTTCACCTACCTCACCTAGGACCTTCCCTGGTTTTCTTCTTTTCTTTTTGTCCTTTCTTTGTTTCTTTGTTTTTTGAGACAGGGNTTTCTCTGTTGATGGAACTAACTCTGTAGACTAGGCTAGCCTCAAAACTCACAGTTTTATTTTCAAGAGTAGCTCTCTAGAGATTTCTTTCATTCATTCCTTCATCAAGCATGTGTTGAACTCCCCATCAGGCATCATGGGACT
>5528 NS=63 contig=overlapped:68
GTATGAGGAATTTTGAAAGGTGGAAACTAAAGTGCGTGTGACATTTTCTGCCAACAAATTATCTGGCTGATTGGAGTACACCATTGCTTATCAGGGTTGATAGTGTATAAGCTGATATTTGTTCAATTACGGAGAAAAGAAATATTGCCCAAAAGAGTTGCCTTCTTGGGCATAATTACTTAAGTGACTATATTCAGATTGGCAGGGCATGGGACT
>5529 NS=109 contig=separate
ACATGATGGAAAGGTCACCTGTTATCACTTGTATTCAACATTGTACTAGAGCTTCTAGCCAGACAATGAGAATATTAAATAAAAGGCTTCCAGGCCTAGTGGCGAATGCCTGTAATTCCTGCACTGAGGCAGAGGTAGAAGNNNNNNNNNNGTGAATTCAGAACAGCTTGGGCCACATAATAAGACTCTCTCTTCACAAAGCAAGAACAACAAAACCAAAGCAACAACAACAAAACCCACAAAAAAATGAACAAACAGACAACACAATGAGATGCCACTTCAAACACACTAGACT
>5530 NS=110 contig=separate
TTGTGCTGACTCCTGGCATCCATGCAATTCATGTAACTGGAACAAGATACTTTGAAATTGAGATTGAGGAAAAGACTTTCAAAACAGTGTTTTCTTTGGTTTCTACATTGGACTTCTAATCTCATGAGACATGAGAGAGANNNNNNNNNNGACGGCAGTGTAAAAGTTACATCAGCCTTGATTTATGTTGCTGACATTTTAAGGCTCTATGCAGGTAGCCAGGAGAGGTGTCAAGAGTAGCGCTGAGGTGAGAGCCACCAAGAAGCAGAGAGCTCAGTGTCACTTCACCGGACT
>5531 NS=26 contig=separate
TGGTGGAATGTATCTAGGAGCAAGCTCACACTTCAAATAAGGGCATGGCAGGATTGTTTCATTGTTTTCAAAACGATGCTCTGGACACAGGATGTTGCACAGGAGGCCCATAACTTCTGAGGGTGTGTCTCCTGCACCCCNNNNNNNNNNCATATCTTCTTGTTGAGTGTGAGGCAGGTGAGACAGAGATATCTACTGCACTCTACGTATTGTTTGTCTTATAGAACCAATTTAATGGCATTGGAAGGCGGTAGGAGCTGTGGGAAGGGACAGATGGACCATGACCACCCGACT
>5532 NS=134 contig=overlapped:83
GCATGCTAACTAGCAAGGTGACAGGCTAAAGAAGGGCATGAGACACACTCCTGAAAACCTTTTTAAAGTTCCTGGAAGCTTCCGTTTGTGTTCTTCTTAGCCGTCTGAGCAGTCAAGACCACAGGGAGGTTGAGAAACATTTCTAACTGTCATCACCAAGTGCAGCTAAGTGTCACCATGGGATCGGCAGCTCACAGGACT
>5533 NS=65 contig=overlapped:108
TGATGCTAGCTCCTAACCTGGCTCTGCCTCTGCTTTCAGCAGTATGTGACAGCAGTGATGCCTAGCTTTGGTTTTCATTTGTTCTGCAGGGTGTTCTGTCCCACTTCAGCCCACAACTGTCCTGCTGCTGAGGGAAACTTTGAATTACTGCTTTGATAGTTTTACCCCACCCGACT
>5534 NS=101 contig=overlapped:48
GTGTGGGGTGGGGTCCGTGACTGTGAGTGTAGTCCCCACAGGGGCCAGAGGTACCAGGTTCTCTGGAGCTAGAGCTACAGGCGCTTGTGAACTAATGTGTGTGCTGGGAATCAAACTTGGGTCCTCTGCAGGAGCAGTATGCACTTTTAACCTCTGGGCCACCTTTCACGCTCCCTGCACGGGCACACTTTGAAGTGGATGGAAGGAGGGAAGCGGTGTGGCTCTGACACACGACT
>5535 NS=90 contig=overlapped:15
ATATGCAAAATAATAATAATGTTAATTTTTCTTCAAGTTCTAATTATGTCTTTGAACTTTCCTTTTTTGATGGTTTGTTGGGCCTGTGGACTTTGCCAACAGGGAAACCAACATGGAAGTAGAGCAAGGTCAAGACTTGTCTAAACTGCCAATATCCTCAATCTTGAGACCATCAGGAGTAAGAATACCTCCCTTCCTTTTCCGTTCCTGCATGCCCTGATACACAGTGTTGCAAGTAGTCCTGAAACCCCTACTCTCACCATACGACT
>5536 NS=113 contig=overlapped:12
GAGTGTTAGCATGCATGCTCAGCTATGAATGGGGACATCAAGCTGGACTGTGTCCTTGACTTGCCTCTCCCTGGTAGTCCCTCAGTGAACGTGTGCCTCCTCACCATTGGTTCTCTCTGGCAGCGATGCCTTGCTCATTCCACGTACCTAGCCATTGACCCACATCAGCCAGCAGTGTCCTCTGACTTCATGTGTCTGGGTTCCCTCAATTAGGGGTAGAGATGGGACCAGATCTGTAGTTAGGAAGGTTCCGCTGGCTACCCCATGGGACT
>5537 NS=77 contig=separate
ACATGTCAATCATTAAGGCTGTGCTTTAGTACCACATCACAACCACACAGAGCCTTGGTTTTGTTGAAAATGTATGCCTCTTATGCAGGGCCGTGTTTTCCATCATTCTGCATAACGGCTCTTTCCTATGGCTGATTATCNNNNNNNNNNTAAGTTCAAGAGGAGCAGAGTGCATTTGTTCTTGAATGAAGTCTCAATCATTCATAGGGAGCCTAGGCTAAAATAAACACTCCACAAAGTTTCTTTTACACAAAACCTGCTGTAGCACAGGTCATGGGCCAAGGTCACAGGACT
>5538 NS=13 contig=overlapped:44
GCATGCATGCTGAAGTCAGAGGACAGCTTTCAAGGGGGAATCATTTTCTTTGCTTGTGGGACCAGGGGATTAAATTTAGGCCATCAGGCCTGTGTACAGATGCCTCTACCTGCTGAGCCATCTTGCCAGCTCTGCTTGCATTGATTCCGACTTCCTAGATGTCTGATTTTTTTTTTTTGGGGGGTGGTGGTGAGTCTTACTTGTAAAATAGGGTTAGTAATATCTTTTCCATACGACT
>5539 NS=121 contig=separate
GAGTGGATGAGTCTGAGTGGAAAGGTTAGATGTGATGTGGGAAATACGGGCAAGTCCTGTGGCTTGGCAGCTGGGTGGGAAGGAACCTGACCCAAGACTAGAGTTCCTTTCAGTGAAGACAGATGATGGCCAGACTAGGCTGGTCTATTGGGCCAGGCTAAATCTGGTGGATTGAGGGAAATGGATGAGGAAGGTGGTCAGGGATATTCACCAGGCTAGGCCCTGGAGGCAGACTTGGGAAGAAGTCCAGTTATAGAGTGGAGTGGTTCAGGTAGTAGAGAGGGACATGGGACT
>5540 NS=80 contig=overlapped:24
TCATGACTCTAGTACATTTTGTTTCTCACAAATTTCTTTTGGTTCTGGGCCATGTGCTGAGGAAGATGAAGGGAAATTCAACATTTAGTGCATCAACCTAGCAACTGTTCTAACCAGTTGGGTCATTTCTATTATGTAGCACTCTCTTCTGTCCAACACTGAAGTTAACTGCATGTATGCAGTCCCATTTTATTAGAAAAAATGTTGGAGAGGCTACAGAGATGACTCAGCATGTAAGAGTATTTGGTATGCATGCGACT
>5541 NS=102 contig=separate
ATATGTTGGAGGCTGAATCCCCAAATGGTAATGCTATTGGCAGGTGGTAAACATTTTAGGCACTGGTATCTACTTGAAAGAAGTTAGGTCATTGGAAAATTGCCGTTGGAGGACACACTGGTACCCAATCCCCCTTTCTGNNNNNNNNNNAGTCAGAAGCTTTGCCACAACATGCTTTTCCTGACATAAAGTTTTATTTCACTACAGGCCTAGATTGATGGAGCTGAAGAAACCGTGAGCTAAAATAAACCTTTTTCTATTAATTGGTCATCTCAAGTATCTTATCATAGGACT
>5542 NS=102 contig=overlapped:89
GGATGGTTCCCACAGGATGTCTGTGAGAGCACAGGGCGACTGTGAATATCAGCTCCACCCAGAAACTGCTTGAGTTTAAAACCGTACTTCTGCTAACGGGAAACCGCTAGCGTATAACTCAAGCCCTGGGGCTCCTGGACCACGATGCGGCAGGGTGCAAAGATGATTAAATGTCCCTGGCATTACCACCGGACT
>5543 NS=119 contig=separate
ATATGTATATTTATGGGGCGTGTGTGTATGAAAGCCCAGGGTCCCCTTGGGTGCTTTTCCTTTACTGCACTCCATTTTCTTTTTTGAGGTAGGGTCTCTTACTAAACCTGAAACGCAACGATTTCACTAGTTTGGCTGGCTNNNNNNNNNNGCTAGTGAGTTTCAGGGTTCTTCCCTACCCAAGGCTGGGATTGCAAGCCCACACCTGTATTCAGGTCTTCGTGGTTGCCTCGCAAGTGTTTTTCTATCTGAGCCATTTCCACAGCCCTAATTCTGTGACTTGAAACATATGACT
>5544 NS=88 contig=overlapped:10
CCGTGTGTTCAGTATGCTGGCTCCTTCTCAGAGAATCTTTAGGAGACAAGATCCAAGTTGGTGGTCCCTAAATGCTCAAACTGATCCAACAGACTTCTCCCAAACAGGAGAATAACCAGGTGACACCGAGGAGAACCAAGATGTGACAGAGCTGGCCAGTTATTAAAGTTCAGAGAACATGGAAACCAATGAGCACAGCCATTCGCACAATGGGATGATTAGATAATAAGAACTGCAGTCGATCTTTAAAGCAAAAATCTGTGTGCATATGACT
>5545 NS=107 contig=overlapped:42
AGGTGCCACACGGATAGAGCTGGCCCTGCATTGATGAGAATCCAGGTCTGTAGGCCTCCACCCATGTCTGTCTGATGGCACCCTGCCATTCTGTGTTTTGGGACAGTAAACACACCTTGTTTACCCCTTTATTCCTAATTTTCTGCACGGTGCATGACGTTAAGGTGTAGAGGTCAAGATGGCTCAGGCCTGAGGCAGCCGGCTCCTCTGAGCCCCTTCAGTGATCTCCTCACCATACGACT
>5546 NS=71 contig=overlapped:77
CAGTGTTCAAATGACAAGATTAATTTTAAAGATCATGGTTTAAATTCCTTCACTGCTAATTTGTTCTTTGACTTAGCCTGCTACTGCATATGACCATCTGTAAATAACACTGTGAGGGGCAGTGATTCTGATTCTGTGGATACTATACCTTTGAACACTCAATGGTCTGGACATGAAACTTCGCAGGCAAAGCTATCACATGCGACT
>5547 NS=89 contig=separate
ACATGAGGGTTGAGTTCATCCCCCACCCTTTATGGTCTTGTAGGGAAGACCCATCAGGGGGAAGTGATCAGAAAGCAGGCAACATAGTCTGTGTTAGAGATATCTCCCACTTCCCTAAACTACTGGGCTAACATGAACCCTANNNNNNNNNNTCAGGCTTACCTTTTTGTTCTGTTTGAGGCAGGGTTTCTCTGGGTAGACTTAGCTGTCCCAGACTCACTTTGTAGACTAGGCTGGCCTTGAACTCACAGAGAACTGCCTGTCTCAGCCTCCCAGAGTGCTGGGATCACAGGACT
>5548 NS=110 contig=overlapped:69
GCATGGGACTCTGTGCCTGGCTGTTTTGTGCTTTTTGACCTCCTAGCATTCGATGGGTGTTGGCTTCTCAAGAAGAGACACCAGTGAGTCCTCAGGAAGGCTCTTCCCCAGCTGCTGAAGCTGACACGAATGGACACATCACTGTAAAGCAGTGAGCCCACTAGCTGTCGCTGTTAACTGAGACTGCCCCCTAACTGTCCACAGGACATCAGACT
>5549 NS=119 contig=overlapped:18
TCATGACTTCATCTAGCCATCATTATCTTCCAGAGAGCCCACGTGCAAACAACACTGACAGGAAACTTTCCAACAAATCGGTTCTGGAGACAGCCCATTGGACCACAGTGAGCACAGATCCTACACTCACAGAGAGTGCGCCTTCTTTACCCACCCTCCCAGCCACGGCCACTTGCCAGGCCACAGAGGAAGACAGTGCAGCCAGTCCTGATGAGACCTGATAGTCTATCATCTGATGGAAGGGGAGGAGGACCTCCCATATGACT
>5550 NS=1 contig=overlapped:84
ATGTGGACCTATCTGCATTGCCCCCGTGGCACGCCTGGGTTGGCTACCCAGAGGCTATTTAAGCTGTGGGCTGGCTTTCCCCGGGGTCCGAGGATTGTTCAATGTTCCTGAATAAACTGCATTGANAAAAAAAATGTGGTTGTACTGAAGAATATTATCAGATCTTAATGTCCAGCAGTCCTGTTGGTTTCCACAGGAC
>5551 NS=114 contig=overlapped:33
TTGTGCGTTTGGAAGCGAGACCCGCTGTATTGTCGGAAACCATAAGGACAGATGATCTGGGAGGCCCAGCATGGGCTGGAGTGGGAGACACAGCCCCCAATGGGGAGAGGAGACTTAGCCAACAGAGGTTGAATCTGGGGCAGCAATTGGCCCGAGGAAAATTTAGACACATTATCTAGGTCTTAGCTTGGAAATTAGGGCAGCAGAGACCCAGGGCACACGGGCCTCGGTTAATGCCGCGGCACTGGACT
>5552 NS=123 contig=overlapped:104
CAATGTTCAATACACGGGCAGAATGCAATGTAAAGGCCCTCTAGCAGAGGTCACCACAGGGTCCTCAGTCCCCTCTGATCACCCAGAACCTGGCCTCCATTGTCTGTCTTTCTCTCAGCATTCTGGTCTGGTAGATGCCTGTGGGGGTAGCCCCTCAAGCTCTCCCTGGAACATCTGACT
>5553 NS=132 contig=overlapped:16
GGATGACGAACTCAGACCGAGCTATATGCCACTACCTTGTCTCAAAGCCTGTCCTTAATCAGCCTTCAGAAGGCAGAGAGACTGGATCTCTGTGAATTTGAAGCCAGCCTGAAGGTTACACAGAACGACTGTCTCAAAAACAAAACGGTAACAACAAAAACACAAGAAGACAAGGCAAACAAAAGCGGTTAGGGGATGAAGCTCAATCAGCAGAGAGCTTGCCCAGCACGCAAGAAAGCTCTGGGTTCGGTCTCCAGGACATGAGACT
>5554 NS=105 contig=separate
AGGTGTAACCCCTTAATTCAACTCCACCAATGCAATATGTCAGAAATGTCTGTTGAAACCAGGGGGGTAAGGAGGTAGTCTCAAGAGGGTACAGTATGCCTCTGTGTTGTCTCCTTTATCTAACAGCCAATATTCAGGTCNNNNNNNNNNGTCACCAAATTATCTGGCAGCATACCAGCAGCAGATTTAGAAAGCCAAGTCTCTAAAGAATCACATGACAGAAAATTTTAACAGCTAATGGCCACTAGCCAGCACATCTCCGTATTAACTGGCAGTAGAACTTTTCATAGGACT
>5555 NS=65 contig=separate
GGATGGCGCTGTGAAAAGACCAAACTGTGTACCATAGACAAGGACAATGGATTGAATGTGATGAGATGAACTGCTGAAATGAACCAAGGGGCCCAGCAGCTAAGAGCAATAGCTGCTCTTCCAGAGGTTGAGGGTTTGATNNNNNNNNNNACCTAAAACTGTCTGTGATTCCAGTTTCAGGGGATCCAATGACTTCTTTTGGCCTCTGTGAGCACCAGGCGTGCATGTGGTAAATAAACATACATAAAGGCCAAATACCCATGTGCATTAAGATTTAAAAAGATGCATTTGACT
>5556 NS=43 contig=separate
CTGTGCCACATTGTGCCCTACCTCGGCAAACTAAAGAATTATCTTAAACGGACACTAATAGTGGATTTGGTGTTTATGTAGAATGAACTATCAGTTTTGAATGAGTACCTTCATAGGCAGCAATGACGTGAACACGCTGANNNNNNNNNNAAAAGGAAGGGAAGACCCGGATGAGAGTGCAGTGACTGAAACAGGAGGTGTCAGCATGACCTCTGACTCCACACCAGACAGACAGACAGACGACAGACACCGTAGAACCAACAGGTGTGTGCCTGGGTGTGCAGACATGCGACT
>5557 NS=116 contig=overlapped:22
GAGTGAACATGGAAAGCGCTCATGTCACTATTACTGTTATTCTTCTGTTTTCAAATCTCATGGTAGACATGTCAGATTCATGAGAGCTATGATTTGGAGAAGGGAACAATTTGTTTCCTATCCGCATCTTCCATGTGGGCCTGGTCAAGTGAATTAACCTCATCATGCTCTTTATTTGAGGATGCTTAAAATCTTAGTTGTAACAACAACACGAAAATATCAGCCACATCTTGGGTCTTGAGCTAACATCTGACATTAGACT
>5558 NS=118 contig=overlapped:35
GAATGGGGCTAAAACTGCGCCCGCTTCGAACCCACCTTTATAGCAACCCCATGGAGGCGTGTTCAGGCTACAGGACGTGCTGACGTCATGCGCGACGGAGGGCGGTCCGGCGCCGGCGCCGGCGTCCCTCACTGGGTCCCTTCGCTCCAGCCCTCAGGCTTCATCCTCTGTTGCCCGGCCGGTACCTGTATCCCGCCGTCCGCTCCCCGCTGCCGGGTCTTTACATCGTCCGGGCCACGCCATCGGACT
>5559 NS=100 contig=separate
CTATGGTAAGTCTCATTGTCAACCTTTGTCCTCTGTTACTTTTTCTATTACCATTCTTTAAGGTGTTTGAAAAACTATGGAACATGTCTCATTGTCTATGCTTTGGCAAGAACAATCTTTCTGTGAACTGTAAGATGGTTNNNNNNNNNNGGTTCTGAAGAGATAACGATACAAATGTTAGTGCTATTTTATTCCTCATATAGATTCTATAGGTAGGAAAGAATTACTATGAATCAAATGGATAAGAATAAGAAAAACATCCTGCCAGGAAAGCATCAGTGTATGCATAAGACT
>5560 NS=106 contig=overlapped:12
TGGTGTTGCATAAGCAACATAGACACTTCTCTGAACTTCAAGCCTGGAGATTTCAGCTTCGGTTTGGGAGACCTGTCAGTAGGATCTTAAAGAAGTGGTGCCCCAAAGGCCATACACAGTTTCCATTCTTGCAAGTCAGTGTGAGGCATGACAAAATGAGAGGGAGGGCAGATACACCCCTAGATATGGCTGGAGAGAAACTGGTAGCATCAGAAAAACACATGTGCTGATCAGTTAGAGCACATGCGAATAGCTGGTCTTAGCACCGGACT
>5561 NS=120 contig=overlapped:80
CCATGCGTCACATGGCTCTGATGCTGTGAAATTGGTTCGGGCTTGTGTTCTGCTCCGCAATTGTCCATCTGTTGTGGTACATACTCCATGTACGCTCAGACGTATGTTTAAAACATATACACTTTTTGGAAATCTCTTTCCTACACGTATTTGTCTTGTGGGGAGTGTGGGAAGGCACATGCCTGCCACAGGATGCATGTGACT
>5562 NS=123 contig=overlapped:20
CTGTGCCTCTCCTGATCTCTCTGGAGAGGCTTCTGGTGCATCTGTTCTCAAGACAGTCTGTTTCCAAAGGTGGCTGCAGCAGAGGGTGAAACCACAGTCTGTTTTCCTTGTTTTAGCCTCTTACCCCAATAATACCTACATACTTCCTGCTATCCAGCCCCAACTAGTTAGGTTTCTCTGTAACTGCTGGCTACAAGTCACTGCGGTTTAAAATGAAAATTCTGTCATCTTCTGAGGGCTTTCCCACTGGTTCTCCATCCGACT
>5563 NS=121 contig=separate
TGGTGGTAAGGCTCTCTGCAGATAACATTTAGCTATGTCATTCAACTAGAAGTCTAGCTGGTGACTAACTGAGGGCTTTACCCCTCCTGACTGGTGTTCATGGTACTAGAAGTTACTCTGCATGCTACAGGAGCAGAAATNNNNNNNNNNCCAGCTACAAATCTTGTGACCTACAACAGTGATCTGTCTGAAAGCTAGGCTGGTGTCATAGTGGCACATATGTTATAAGAATAACAAATCACTTTCTGATTGGAGTTAAGACCTATTCCATGAGAAAGAACCACCCATGGGACT
>5564 NS=122 contig=separate
TGGTGAGGTAAAGAAACAGTTCACGCATTTGGGATTCGCTACATGATAGGCTTCCTTGCTTCTGGGAGGTGAGTTTTGACTGTGGCTGACTCCGTTTCCTTTTGACCCATGGATGTCTCTGCAATTCACAGATGGAGACANNNNNNNNNNACGGAAACGCCTGGCGAAGATTGTGCTGGTCTTTGTGGGCTGCTTTGTCTTCTGTTGGTTTCCCAACCACATCCTCTACTTGTACAGGTCTTTCAACTACAAGGAGATTGATCCTTCTCTAGGTCATATGATTGTCACCTGACT
>5565 NS=106 contig=separate
CAATGTCTTGTAAAAAAAGTCTGCCCAAGGTGATTAAGATTTAAAGTCTCACAGTAAGTTGTTAGTTACATGACTGGGCAAGAGTAGACAAATTACAATTATGATGTGTTTCCAGTTCTATAGAAAGCAATGGTCTGTGGNNNNNNNNNNTTGATAGCTTTCTTGAGCAGTTAGTAAAGTGTTATGGGTAAAAGCAATTTAAGATAAAAAGTGCTTCACAAACTCTATTATCATTTGACTGTGGAGATGCCCTGGGTTGTATACCTAACACCACATAGAAACAGACACGCGACT
>5566 NS=101 contig=overlapped:70
TAATGCTGTCGGGTAAAATGAGATGAAATGTTAAGCTCCTTAGAGAATAGGAAGCCGTGGAGCCAGATTTTCATACTTAACAACTCAGTATGACTGTTTCTATAGAATAAGTATCTGGCTGAAGTTGTGTAATCATTTAAAAGGTCCCCAAGTTTCCTTCCTGACTCTCTTCTTACCTCTCAAATGTTAAAAACACATTTCCTGACATAGGACT
>5567 NS=125 contig=overlapped:98
TGGTGCTGGTGGCATTAGTATCCCTGTGGCAGGAGTGGGCCTCTTCACAGGAGGTCCTGCTGTTGGTTAAGAATTAAGCCACTTCACAAAGAAAACTGGCAAGTGGAGCAGCAGGCAGAGCTGGTTCCCGGCTCCTGGTTCCTGTTCTCAGTTCCACAGAAGCCACTGTGTCTGATTCATCTGACT
>5568 NS=111 contig=separate
TTGTGGTTTGGGGGAAGATGTTAGGATGTAGTGATGATCTTCCACCCATCTGGATCATGGCTAAAAGCAATAGTATGTTTCTTTGGTGAAACAGAAAGAAAATTGTAGCAAAGACAAGAGCGGTATGAGGGCAGGTGCGGNNNNNNNNNNTTGCAAGCCGAAAGATGCAGGGGGCTTCCAGAAATGGGAAAAGACAAAGGCATGTGTTCCCTGCAGAAGTAAGTGGCCCTGCCCACACCATGTAAGACTTAGCTCTGGTCTCAGCCTCCAGAACTGTGTGACAACACATGACT
>5569 NS=125 contig=separate
TGATGAGGCCATATCCCAAGTTTCAGTGCACCAAGGCTGGGCCTGTCTCCTGGCTTCTGAAGTCCTCACTGATGACAGTACCCTGGACAGTGTGAGTGCAAACATGAATCCAAGCTCCTCACTGGAAATGGATTAACTACATGTTTTTNNTAAACATTGAGGTTAATAAGCAATGTGTAGAGAGACAGTTTAAGGCTTGCTCCTGTGCTCCTTCTCAGACTTAACATCTGAATTTCATCATCAGATGAAGGTTCCTCTCCATGCTGACCTTTATTACAATGGTTGCATTAGACT
>5570 NS=90 contig=overlapped:115
CTGTGAGAACCCACTTCTTAGGGACCCCAGTCATAAAGACAGAAGCATAGATGGAGCAGGGGAGCTGGCTCAGTGGGTAAGCATGTCTGCACAGCAAAACGAGGATCTGAATCTGAATCCTCCGCACCCACAGGAAAAAAAACAAAACAAAAACAAAACACATAGGACT
>5571 NS=100 contig=overlapped:103
CTGTGCAATATCAAGTTACACAAAATCCCAGCATGGATGAAGCAGGGGCTCAAGAAGTTGCAACCCTACTTGAGGAGCTTTTAGCAACTGATGGCTGATGGAAGGAAGAGAGTCACTTTTCTTCAGAAATTCAGGCCATGAGACCCATCTTCCCAGCAGATGGCCTTACCCCCATCTGACT
>5572 NS=89 contig=overlapped:66
ACATGTGGGACACTGACTGAGTGCAGGTGTGAATCGGGTCCATGAGGTACATGTCCAAATACCTCAACAAAAGGGCAGACCTGCCTTAGTTTCCTCAGATGCTGCTGTCCTCTGAGCCTTGACCACCCTTTTCCTCTGCCCGGACTCTGGGTGTTTTCCCATGAGGAAGCTGCCACACACCCAGGCTCAGTCAGAGCACAGCCTAGGTGCACACGACT
>5573 NS=139 contig=separate
GGATGAAGCTGAACAAACTGCCAGGGTACAGGCTTGGTTTTTTACCTTTTTCAATGAGAGTATTTGGGAGTGGAGAGAGAATTTATATTCTCTGAAGACAGTCTGTCAACCCAGTGGCTTTTCAGCCATCATTAAGAACCANNNNNNNNNNTTAAGAACCAAGTGAGGACATTAAAAATCTTAGCAGAAGCAGTGTGAATGCAAGACTGTCAGAGAAGAGGATAGAGTGAAGAATGCAAATGTTTTGTGTTTGCCCTGCACCCCACTAACCTTGCATATCCTTCAACACACGACT
>5574 NS=114 contig=overlapped:23
CAGTGGCTTTCATCTGGGTTCCAAGGCCCTCATTAGGCCACACAGGACAGGGGACTGGCTGGGCAGGTCCATCCGTGGTAGCACAGCCAGGCGGGGTGGCCCCGGGCTGAAGAAGAGGCCCAGCTGAATGGCCTGGCCCTTCAGTACTTCTGAGATTTAGATCCCACCGATAGGGATGGGGTGACAGGAGGTGTGGATGGGGCTCTTCCCTCCTCGGCAGTCACCGCGTGGTGCAGTTCTAACCGAGATGGTCCACTGGACT
>5575 NS=114 contig=overlapped:21
GCATGTACGTACTCAAATATGTAAGTATGTTGCTAGGGGTCCTGATGGCCTCTTGTAGTTAGCAGTTTGCATTAACAGCTGTTGTCACATTATAAGGAATGGTGTCTGCTCTGTAGTTGCATGACTGACACGAGGTCTGGCTTTCAGCACTCTGAGCTGACTATAAATGGATCCACCACGACCACCTTCCCCAGGATTCTTGTGTTAGCCACTAGAAGCACGGCTGGGTGGCTGGTTGCTATTTCCCATGGCAGCATGGGACT
>5576 NS=89 contig=overlapped:132
GAGTGACTCAGTTGCCACCACTGGGTCCAGCAAGCGCCCAGGACCACAAGGTCCCTCCCCAGGGGCCGCTGCTGATCAGCCAGTCGCGGAAGAGACCCCGCATACCAGCTCCCGCCGCTCAGCTGCCTTCTCCTCCCTGCACTCACCAGACT
>5577 NS=38 contig=separate
TGGTGGTATCAGTTATACCCATCACACAAAGATCTGCAGTTGGCCCAGGTTCTCCCAGTGTGGGAACCTAGAAGTGACATTGGTTTGGGGGCTTAACATTTGTTGGACACATGCCCTGTAGAAGACATTTTAGATACAGTNNNNNNNNNNGTTTTTCTTGTTCAAGCAAATTTCTATGACATAAGTGAGTACCTAGAATCATACAGACGGAATTGGAAAGGCTCTTGTTCATTTTGTTGGGCAAGAATGAGGGATCAGAAAATTGACTCACTTGAAGTCCTAAAACATATGACT
>5578 NS=122 contig=overlapped:111
AAGTGCATGACTTCAATTCCCAGAACTAAGCTGAAGACTTAGAAAGGCTACCTAGAAGCCCAGAATCTAAAATATAGGTAGCATAATTTTATTTATAAAAACTATGGACTTGACAACTGTAAACCCCAAGATGTCACTGTGTTTCAACGAAGCCACATGTGCTACATATGACT
>5579 NS=112 contig=separate
AGGTGGGTGACATTTGGTGGGGCCTCTGTAAGTCTGTCCCTTGCCAGGATACTCAGAGCTGGCTTTAAGTTCTGTGAGTTTCTGACCCAGCTGGACGGAGCCTGGGGAGGAGCTCCAGGCTGCTCCAGCTCAAGGACTGANNNNNNNNNNGAAAATGGCTCTGGTCTCAGTTGTAGGTGGCTGGTTCAGAACGGAGAATGGGCCTTTGCCATGGTCACAGGCCCACTCTTCACCCTCACCTTCTGCAGTCTGGTGTCGCTCAACTTCTCAGACCCTGGTATCTTACATCGGACT
>5580 NS=117 contig=separate
AAATGATTTTGTGTAGAAAAAAACTTACTGGAAATATACTCTTTTAAGATTAGCAGAAAGCCTATGGAGCAGTATAATGCAGCTTGACTATAAGCTTTGATGAATTAAAGATGCATTCTGTAAACCTTAGGGCAATGGGTNNNNNNNNNNATAAAATGGAATCACAGAAAATGCTTAACCTTAAAGCAGAAAAAAAGACATGGGAAGAATAAGCAGCAGAAGAAACACAAAGAGAAACAGTGTGCAGTGTCAGTTCCTAATATAAACACGCAGATAATTATATTACATATGACT
>5581 NS=82 contig=overlapped:112
ACATGACAAGAAGTGACATTCTAGCCATGTGGTCATGGACAGAAAGCACCCACCAGGAATCAGAGCACTGAAACTGGGGACTGTTTGTTACACAGCATGAACCCATATGTCCTGTCTGCTGCTGCCCACAAACACAGCACCATCTTCCACGGTTGGATTGCAGCATCTGACT
>5582 NS=126 contig=overlapped:100
ACATGGATTGTTTTGTTTATAAATGATAACAATAGAAAGTGAACTGTGTCCTTGTCATGAAGTGAAGCAATGCTTAGATTTTCAGCTACTGTTTTGCTTCAATGCATGTGGAAATATGTCATGGAAATCAGTGATTGAGATGTAGCTAAATAATGCAATCAGTTATTGGGAATTACATATGACT
>5583 NS=121 contig=overlapped:30
TTATGTTCACCCAGCCAGGGCAAAACGGGGGATGGCTCAATGGAAGCGGGAGGCCGGGCATGGTGACACACACCTGTCATCCTAGCACATGAGAGGCCGAGGCAGGAGTGGCCCTGAGGGACACCCTTGGTTACGTAGAGTGAAGCCTTTTTCTCAGGCCTGGGATCTGCCAGGTAGACCAGGCTGGCCTCAAACTCAGAGATCCTTCTGTCTCTGCCTGCCTCTGGGTGTCCCGGCACATCGGGCATATGACT
>5584 NS=98 contig=overlapped:96
GAGTGAACGTGTTCCCTTCTGCCGTGCTATTTGGGGATGATTTTGGCAGATGAGGAAATTCTTAGAATCTCAGTTACATAGGAGACTGGAACAAAGGGATTGCAAGTTCAAGGCCAGACCGAGCCAGAGAGAGAGACAGACAGACAGACTGACCTTGCCTCAAAAGTACAAATGATGGCCATCGGACT
>5585 NS=100 contig=separate
ACATGAGATACACCATCATCAAAATTCTAAAAACTGATCAAATAAACCAACTTGAAATCAGAGGGACATTACACCTGATCTATAGAATGACAGACTCCAATGACAAGAGATCTTTCAGCACATCTTAGAAGCCAGAAGGACNNNNNNNNNACAGTTAAAAGAAATGAAAGGCAGAAAAATCAGCAGTTCAAGGCAAGCCTTGGATACAAAGTTTTAGATTAGCCTTGACTACATAGCAAGCTTGAGGGCAGCCTGGGGTATATGAGAGGTCTCAAAGCAAAACCACACAGGACT
>5586 NS=87 contig=separate
CAGTGTGTCTGGAGGTTAGATGTTAGCATCAGATGACTTCCTCTATAGTGTCGCGCCTTAATTTTTGAGACCGGGTCTCTTGCTGAACATGAAGCTCACCAAATTGCTAGACTAGCTGACCAGTGAGCACATGGGATCTACCTGTCTCTGGGGATTACAGATAACCCCCCTGCCTAGCTTTTGCATGGACACTGGGGAATCTGAGTTCAGGTTCTGATATTTGTAAGCATTTTACTCATTGAGCCATTTCTACAGTGTCATTTTGAACTAAGATTATTTGTCATACACAGGACT
>5587 NS=111 contig=overlapped:8
GTATGTTCGCCTCAATGCCAGCCATAAGGACGTGAAGGAGCAGGGCGGGGGAGGGGGCTGTCGGGGTCAAGGCCCAGACTCCTTCCGTGCCACTCCCACTTTTGCAACCCTGCCTGACTGTCCTATGACAGTCTGTTGCGTGGCTATGAGTTCTGCATGCTGTTTCCTTCCCAGCTTCTTCGCCAGGTTCTTTTTGCGTTTCTGGTAGGAACTTGCTATGTATACCAGGCTGGCCTTGAACCTGCTTCTGCCTGCAGAGTGCCAGAATCATAGGACT
>5588 NS=117 contig=separate
CAGTGGGGCTGGGCTGCCCAGTGGTAGAGTACTTGCCTAGTGTGCAGGGGCTTGTGGACTTGAACCCCAAGACCACAAAACAACAGCCAAAAACCCAAAACAAAACAATGTTTCCAGTCAGAGTAGTACACACTCTTAATNNNNNNNNNNTCCCAGTTACTGGGGTGGTGGAGGCCGGAGATCCTGAGTTCAAGGCCAGCCTGGCTACATACTGAGATCCTGTCTTAGAACGCCAGCAAGACAAAACAAGTCAATTTAAAAAACAAAGCGTAAGAAAGTACTACCCACAGGACT
>5589 NS=133 contig=overlapped:75
GTGTGTGCTACTTTGAAGGCTGTGGAAGGCTTATGTGGCAGGGTCTGGCTGGTGGGAGTAGACTAGAAAGGGGGTGTCTCTGAAGGTCACACCTGGCCCTGGTTCCCACTGCTCTCTCAGGTTCCAGATCTGCAATAGCGTGAACAGCTGCTCCTCTTGACACTCCCACCTCCACTGATGGAGCCACTCCAACCTGCCATCATTGGACT
>5590 NS=122 contig=separate
CAGTGTATGCCAACAGTTCTGGTGATCTGGCAAGCTAAAAGAAGAAAGAGAAGCATTTCATAAGTTACTAGTCCCACTAAGATAATTTAATAGGGAAAAGGATATTGTCTTAGCAATTTTCCCATACCCTCCTAGGATAGAGTACTCTCTGCACACTTGCTAAGCTCTCAGGGTTCATGCTGAGCAATGAGGGTCTGTGAAATGCTTAGTGTCGTCAACTTGACAGGCTAGAGAATCACCTGAGGAGTTCTGGGCATGCCTTGTGATGGATTACCCTGTTTTGTTCATTCGACT
>5591 NS=50 contig=separate
TTGTGATTGTGTCTGATGCAAACAGGAAAAGAAATTAATTTTCTTCTAGATGTCCAATGTAAATTCAAATTCACCTTGTAATATTCTCTCTCTCTGTGTGTGTGTGAGCAGAACAAACACTGTAAAGCTCTCCATGCTTCTCTTTGTGACTAGCGCTGGGCCTACATTGAAAGTATTAAGGGGAAACCTCTTGAGGCTCCTTGTTCCCTCGAAAGCAAACCACGGCAACTGTCGTGTTGGGGGGAATACAGACAGAGGGACTATGATGAGACCATTGGCGAGCGACACTTGACT
>5592 NS=81 contig=overlapped:120
TTATGTTCTGCTTCAGTCAGGGTACTGATCGTGTAACTGGGGAAGTCCTTCCAAAGGCAAAACACTGATGTCCAAGCTCAAGACTCCAGCAGACACACTGCACTCCTCTGTCTGCTTTGGTTCTGCACCTTCCCTCAATGAATGACACTTGCCTGCATTCGACT
>5593 NS=122 contig=separate
AGGTGATGCACAGTGAGCCTTCCATAATCTACAGAAGCTTCTTATCAGGGTCGTTTCCAGGCTCGCATGGTTGGTCTTTGGGCTTGGTAGCATCAGAACAGCTTTGGGAACAGACTAGGTTAGCTGTCACACTACGGCTCNNNNNNNNNNCAGCAGACTAACTCTAACTACAATTAACCTTTTAAGCAATTGTTGAAAGTAACGGCATTAATCCTCATTGGTTGCTTATTTTAATTTAGCTTCTTTAACTTTTTTCCTGCTACATTTATTTGTTTGTTTTATTTACATGTGACT
>5594 NS=72 contig=separate
TTATGGCTTCCTACCAAGGCTCAAGGAACATTGTAGAAGACAGGCAGTAATAGCTATGAATGAGAAGGCGTGCTGTGAAAAGTTGTGTCTTCTAGACAGGACACAGTTATTTTCCTAATAAACTGCAGCTACAGTTTCATNNNNNNNNNNCTGGTGGAAGACAAGCTCATGTAAGGTTTGAACCTTAAATGAAGATCTATTGAGAGTTGGTAGCTATTGAAAAAGAATCACGTTTCTTTGATGTTGTGGCCACTGGCGTATTTCCCACCTTATAGTGGATGACCCCACACGACT
>5595 NS=115 contig=overlapped:102
GTGTGAAGCCACGTGCAATACACAATATGTGAGAATGAGAGACATGATGGCCAGCCACACAAGAGATAACAAATGAATACTGGGAGGGTCTATCTGAGGACACATTACTCCAAACGCCGTTGTGATAAAATATAACTCAGAGCTGTTCAGCTGGCCTAAACTTGAGTAAAACACACTCGACT
>5596 NS=125 contig=overlapped:111
TAATGGTCTGCAGACGAAACTGGAGGTATAAGGTATCCTGGGACATTAACATAGACCGTGAGTTGTACGAATTAAGTCTATTGGGATTTGCCAATCCAGAAAAATTTCTTCCAAAGCTAGAGCACAGGCAAACATGGGCCTGTTGAGCGTGGCGCCAGCTCTATCATCTGACT
>5597 NS=85 contig=overlapped:97
CCGTGTAAGTGTCCCCAAGCTTCAGGTGCCACTCAGGCAAGGGTTTGGGGAGGGCTGGGGTGGCTCCCAACTGCTGAGCCTGGGAGAAGTAGGCACCTTTGCCTCTCACCCACGTTCACCCGGTATTTAATGAGCACCTACTTTGCACCTGGTCCTGTCATAACTGCAGGAAAGCAGCATCCGACT
>5598 NS=46 contig=separate
GTGTGTCTATACGATTAGATACCTTGGAGATAAGACCAAAACCTAAACACAAACTCTTTAATTTATAGGTAAAGAGATGTCCTAAGGGCAGTTTTACATATGTTTGAACCTGAAGCAGTGTTTCACGGTGTGGAATTTCCNNNNNNNNNNTCCCATTTGTGATGTCAGGTCAGTGCTTAAAATTTTTGACCTGGGTTTGTTTCCTAGTACCCATGTCATGTGGTTCACAACTACCTGTAACTCCAGTTCCAGGGGATCCTGCAGCTGTGGCCTACACAGGAACTCCACCCGACT
>5599 NS=74 contig=separate
ACATGAGTGGAAAGATTGGTGTACTGAATGGGACTCCATTGGGTGGTGAAATTACGGGGGACAGCACACCACAGGTATTTGTTGTTTTCTGGTTGTGTTTTATCTACCCGAGTAAGAACGGAGGAAAACAGTGCAGGAAGNNNNNNNNNNTAATGGTTCATGAGAGATTATCAGGAACACAACTCTAATAAAAGGGAAGCAATCCAAATGCCTGACAGTGCCGTGTTTACCAGCAGGAGATTTAGTTGTACCACAGGCAATGTGGACTTACCCTCAGAGCAAACACACAGGACT
>5600 NS=103 contig=separate
TGGTGGAAGGCATTGTGCTCACAGCTCGGAGAGCAAGCTTTTGGCTCTGGCCATTTGAAATCTCCTTAATGTTTTGACAGCCCTAAGCCATGAGTTGTACCAATTTTAACAAGGTGTCGTGCTAAGAGGGAGTATATGATTCTGACTTTTACAGTGGAACCTGCCTGTAACTCTGTAACTTGAGCCCTGAGAGGTGGAGGCAGGAGAGTCAGGACTGCAAGGCTAATAACTCTGAGACGAGCCTCGTATACAAGCGGCCCTACCTCTATCCCCACCCCCAAAATACATAAGACT
>5601 NS=15 contig=overlapped:102
TAGTGTTCAAGGATTTTGAGAATTCCCTATTCCATGTGAACATTAAAGAGTAAAAGCATCTGGAATTATGAGCTATTGGGAGACTGAGACTGGGTTTTATTTAAATCTGAATATCCCCTTAACACAGAATAAAGTGATTATGGAGGTTTGTAGTAGCGCCTGCATTCCCTTCCCATTCGACT
>5602 NS=26 contig=separate
TGGTGATTGCTTATACCGTAAACCTATGGAAGTGATTTTACTTTTCTGATTTTTTTTTCTTACTTTCACCTTCCAGTTGCATAGATAGAAGCATTGTGTCCAGGAAAAGTTGTGGATCAGTGGCCAAAGTCTTTAGCACCTNNNNNNNNNNTGAACACCCTTCCCTCACGCTGAGAACAGGCTAGCGCTCTCTTCCTTCTTCTTTAATCTTAACTTTTCAGTTTTACCTCATGTGAGATACTCATAATACTTTTTTTTTTTTCAGTTTGAAACCTAAAAATTAAACACTGGACT
>5603 NS=103 contig=overlapped:8
GAGTGCCTCTCTGAGAGGAGGGCTGGCCCCACCCTCTGGAAGCTTGAGAGGTGTTGCAAGTCACATGACATTTGGTCTGGTGCCAGAAAAGGAACACAATGAGAATGAATGTGCCAAGGCAGCGGAGGCACATGTAAAGTAATGGCTCTGCTTTCCGGAGTCAAATCCTAAGGCTAGACCAGCTCAGGAGACGAACACCCCATGGCCACTGGTTCATCCAGAAAATGACAGTTGGGCTTGAGTCTCCTGATTCTTTCTTTGAGAAGACATAGGACT
>5604 NS=76 contig=separate
AAATGTACACATGCAAAATAGAAAGAATAGTTCCAGTACAAGTATTTAACATACAAGCTACATGCAGATAGTTATCTAATACAATTATACATGACTGATAAAAGCCTGTTATTAGAAGCAGAACTAAAACAGAGACAAAANNNNNNNNNNAATGCATCAGCACCACATTAAGGAAAGCAGTGAAAGCACTTCCCTTGGAGTCACTTAGCCAAGAACCAATGGGTTCAGATTTGAATCCTCTGCTTCAAATCCTCCTCCAGTGGTGCTCCCTGTACCTTTAATCCTCATCTGACT
>5605 NS=106 contig=overlapped:90
TGGTGGCTGCAGGATGAAGTAACAGCATCTCATGTCTTGGCAGATTAGAAAGCAGAGGTGTTAGACCAGAACCCAAGGAAGTCAGTCCCTTAAAGCCTGACCCTATAGCTACACCTCACAGACAGGACCCGTATCCCAATGCTTTTACAGTGTCCCCAGACAACGCACTAGCTGGGGACCAGGCTCATTCGACT
>5606 NS=118 contig=separate
GCATGCCTGAAGGCATGTCTCCTAGGTGATTGTAATATAATCAAATTCACAATCAATAATCACCATCACTCCTATAATACATATAAAAAGTCTACAAGAGGGCAGCTAGAGAGAGGGCTTAGCAATTACTAACAGAGCACTNNNNNNNNNNACTTACTGTTCTATTAGAGGAGCAGAGTTCAGATCCCAGCAGCCAAATCAGGTAGCTTAAAAATGCCTGTAACTCCTGCTCCAAGGGATCTAGTGCCCTCCCTGGCCTCCGCGCATACCTGCTTTAACATACTTTCATATGACT
>5607 NS=133 contig=separate
AAATGCCCACGTAGTATACATTCTAGAGCCGACTACAAGATGTGCTTAACTCACAGAATGTAAGGAATTTATTGTGTACAAATGGAAGCATTTGGGACTGTACACAAATTAAGATATCAGAGCATCTGCAGTCCTTTTGTGNNNNNNNNNNAAGAAAGGCTAAGATTTTAGTGTGTGTCTGCACTAGCAAACACTTCTGGTGGTGTATGGGCATCTTTCAAGATTACTGTCAGGGGTATCAACGTTATGTATGATTCCTGTATGTCTGTAGGGTTTCTTTCATCTTCATCTGACT
>5608 NS=47 contig=separate
GTATGAATACTTGTTTTTTCAGATAGTAGAACTGTTTGGGGAGGAATAAGAGGTGTGGCCTTGTTGGAGGAGCTGCGGCACTGCAGGCAGGTTTTGAAGTTCCAAAGACCCATGCAATTCCCAGTTTGCTCTCTTCCTCCNNNNNNNNNNGTGAGTGCTCAGCTCTTCCTGCTGCCATGCCTTTGCTCTTTCGTTGTGGACTATAATGGATGATGCTTCTGTTTAGTGGAGCATTTGCTGGCAGAGTGTTTGAGAGATTCTGCTCTATGGTTGAGGGCAAGTCCTCACAAGACT
>5609 NS=127 contig=overlapped:9
ACATGAGAAATACTTTTTTCCCAGTCTCCTAGGACTGCAAGAAACTCTGCTGTTGCTTGGCAGAGCTTCCAGTACACCTCAGCCTTGGCTGTGGCTGTCTGAGCTCTCCTATTCTCTGCTGAAATTAGCAGACATCTTGATTGTCTTAGATGCCGCGAAATGTCACAATGTATCACCTTCCCTCTTTGTGTGTATTATCCGACATATAGGACACAGCAAGCTCTTTAATACCTTGAGGAGGCAGATTTGACCCACAGGTTAAGCAGCATGGGACT
>5610 NS=129 contig=overlapped:32
TCATGGGATTATATTTTCTTGTAGCTGACGCCAGTCTTCTATTTGTGGCTGATTTTTGAATGGACCATTGAAGCATCACATTTGACTGCCAAAGATAGAAGATAGACTCTAAAATCTAGCTTTGCTGCTGGTCAGCTGTGAGAGCTTCCCTCTGTGTCTTCATGGTGACCAGGGCTCTTGACTGGCTGTCCGCTGTGACATCCTGTGGGGACACTTGATGAGGAGATCACACTGTACTCTTGCCATCTGACT
>5611 NS=52 contig=separate
TCATGTGAACTCACTCCCACCTGCATTTTTTAATAGGAATGGAATGGGATAGGCACAGGACACATGAGTTTCATGCTGTCTTTGTTGTGTCCCAGTCACATGACTTTCACCTGGCTACATGCTCCCTGAGTTTCTGGTTTNNNNNNNNNNAATTCACATAATGCAGCTAGAACATGGTAGCCTCTCACTGACAAGAGGAACCTCCTTCCCTTTCTGCTTTGAATATGGAGTGAAAGATGAAATGGAGGAAATGAAATGTCACTGCCACATATTTCATCCTTCCATCATCCGACT
>5612 NS=27 contig=overlapped:40
AGGTGTCATCCACCCAAAAAGCATCAGACCCGTCTGATACCTTTTTCTCAGAGGCGGGACCTGGGGCATCAACCCGCATACAATCAGACATGCTCTTCTCTGGGTCAAAAGCGGCTGACCCTGAGTGCAGTGCTTAGCCTCGCATCCTGAGTGTAACATTTTAGCTTTTTATGGTAGCCAACCATGCTTGGGGAGACTGTCCTGCTTCAATGGCTGTAAAGGCCTGAATGATCATGGCTGCATTACACTGGACT
>5613 NS=50 contig=separate
GGGTGTCAGTCTGCATGTTCTTCTAAGGATGCTTTTGTCTCTTCTGTCTGGACCTTGGGTTCATTTTCAGTTAATGTCTGCATACACCATGCTGCATTTTTTTTTCCTTTCACATTTAATCACTTCATAAGGAGCAAGCGNNNNNNGGGAAAGTGCAGTGAAGGCAGTTATTAGTTAGTTATGGGTCATTGTTGTTACCATTGTGTCAAAATACCCAGCAAGACAAATGAGTATGGATTTACTTGGCTCATCAAGGAAGACAGGGCATCAGCGGTGGATGCTGTCCATTGGACT
>5614 NS=104 contig=overlapped:41
TCATGAGAGAACCAGGGGTAGGGATGGAAGTAGGTGTGTGCTGTAACCTTTTCCCAGTACTGTCTCATTTACCACAGGGGAGCTGCAGCTGGTGGTGCTCCCTACCTTGCTTCCATGGAGTCAGCAGATTGGGGAGGGAGTTGTGCCTGCTGTAATGAGAGGAAGTGGGAGGAAAGCTAAGGACAGGTCCTGGCCTCATAATGTATTTGTGTGTCAGTACTTAGACTTGAACACACATGACT
>5615 NS=56 contig=overlapped:97
TCATGAAGGGGGAGGGCAAACACTCTCAACATACTCTAGGTGAGACGATGCCCCTTTGAAGGTATAGAATACGACGGTACTGAGTGAATACTGAGCACGTTGGCTTTCTACACAGCTACAATTTCAAGCTCATCTTCCCAAAGAATCCATAGACAGCGGGCTTGGGATCTGAAACTGCCATGCGACT
>5616 NS=124 contig=overlapped:37
GGGTGCTCTCCTGAGCCCCACATGTAGGCAGGCCCGGGGTGGACACTGGCACCAGTTCAAAGCCTGTGGAAGACAGCAGAGGGTGTCTGTGACAAAGATGGCTGTGGGCAGAGCCAAAAAGCAGAACAAGGGAGCTGGGACCCGAAATACCAGGAGGGCAGGACATGACTTGGGCTCTGGGAGCATACAGTCGTGATTATGAATGGAAACGTGGGAGTCAGCTTCCTACTGACCCCCTCACATGACT
>5617 NS=56 contig=overlapped:111
TTGTGCCCTATCCCTTGAAAATCACTGATCTGCTTTCTGTCCCTTTAAATTTTCCTTAAAATTGGGCAGTGACAGGCTGGGGATAAAGCTCAGTGGTGAAGGGTTTGCCCACCATGCATAAAGCTCTGGGTTCAGTCCCTAGTATACACACATACGCACAAGAACACACGACT
>5618 NS=102 contig=overlapped:83
GTGTGGTACGGTCTTCACACATGTATCTGTCACTGTGGACACTGAGCCATAAATGAGAGACAACAAGCCCATGAGTTCCTCATGTTCACAGGTCTTTCACTATGCATGTAAGTCAATCATGGTGGGCACAGGTCTGCGACAGACTATAAACAATCCTATTTTTTTCAAGTTGACTTTCTTACACTCCATTGACACCTGACT
>5619 NS=126 contig=separate
AGGTGATCCCATTGAAACTAGTTTGGGAAACCAGACTTTTAATCCACTGCCAAAGTTAAAGTCCTGGGGTTCTGCATAGTAAACCTGTCTCCCACTATGTGTTTGCCATGGACTGCCAGTGGCATACTGGCGAGGACTTGNNNNNNNNNNGACTTGGAATGTTTTAACGGAGATCTAGGAACTGGAACAACTTTAGTTCTCCATATGGTTGATACTGGGCATTTAGAAAAGATGGCTCTACCGAACTGTCATAGCACCGTCCTTCCTGTGCACACAGGGAAGGAGCATTCGACT
>5620 NS=101 contig=overlapped:107
TGGTGATTAGCCTGGGCTGCAGTACAGTCAAACACACCTGATAAAATAACCCCCTCTTTAACTCAAACAGTATGGATCTCAGCAAGCTGTCCTCAATCCACACATGAAAACAGCTCAGGCAATTTAGCTAAAACACAAACTGAAATGAGTTTTGTGTAAGAAAATGACCATTCGACT
>5621 NS=117 contig=overlapped:102
TTGTGCCATCACCAGATTTCCCCCACCAGGAAATGTCTGAGGAAGGGCATCCCGAGGTGGTGGCTCTGGATGCTCTAGCAGCAGCCCTGACCCATGCCACCCTTCTGTAGTAGCAAAGGATGAGGGGTTGGCAGGTCACTCTTGAGTGACAAATCTGTAGTTCGTTCTGTCTACACAGGACT
>5622 NS=97 contig=overlapped:125
GGGTGGGATTCTTGATGCGTTACCCTAGGAGACAGCGGGGACTGTGGGTCCTGGGAACACATGACTGCAGCCAAGGGAGGAAGCGTCTCAGTACAAGGGCCAGCTGTTCCCCTTCCACAGATCCACCTGGCCCGGGGCCCAGCAGCTATGCACTGGACT
>5623 NS=40 contig=overlapped:14
TCATGTGTTTTAACAGTGTAATCTTGGACGCCTGGGCTTGCAAAAAAGAAAAAAAAAAAATAGTTGTGGTGTCGTCTCTGTGTGCTGTTTTGCTTTGTACTGTAGCACTTCCCCCGTGCTTAGTTTTCCTGTTACTCTGTCAGCCTCACTCTCTCGTGTGGGGGCTGGAGAGTAGCCAGAGGTGGAAACCTTGGGTCTTCCAGGTCTTTCTGTAGCATTCATCCCACCCCAGCCCTCACATGATGTCTTGAGCCTCTGGCATACACAGGACT
>5624 NS=96 contig=separate
AAATGAAATTTGATCCTGAGTGTACATTACTTCAGCTCCACTCTATACTATGAAAAATATTCAGGAGCTTCTATCCATCAAGCTTTGTGAGCTCACACTCAGTCACTTTCTGTCTGTGTGGCTCTCCAAACATCTTGTGGGTCTTANNNNAAACTACCTGGTCTTATTCTGGGAAACTTGTATCCCGAAGATGAGGTGAGAGGACAGGGGTTTCAGAACGGGCATAAAATACCCTGAACACGCTCTGCCCCTCTGGGCTTGCCTCCAGCAGGGACCCAACACTCACATAAGACT
>5625 NS=108 contig=overlapped:16
GTGTGGACCAGGAGAGTGGGATCCAGCAGCAGCCCGGGTAAGGGGTTGTGATCCCCAGTGCTGTGTGATTGCTTGTTTGAGTCTCAGCAAAAGCACAAAAAGTTCTCGAACTAGGCTTTGCTAACTCAGGTTTGGGCAGGGAAATGGCATTAGGCCAGTGGATCTTGGTACAGAGCTGTGGCTCAAAGGATGCCCTTGGAGGTGCCAGATCTGTGCCAGGGCCAGGCCCCCTGAGGTACCTCATGTGGTCAGGCAGCTGCACTTGACT
>5626 NS=131 contig=separate
TGATGAGAGGCAGGAACTGGTACTTGATTCCCAGAGAAACTAAATGCCTATGATCGAACCTGTAGTCTGCTAAACAAAGACTGTCCTTTGCAACACGACAATAGACAGTTCTCTCACTGATAAACAGTTGCTGCGTGGAANNNNNNNNNNAATCCTCGAGGCTTAATTTCTGTCCTTTATGGTTTTTAAAAAGAGAGATGAATTTCTTTCTCTCACCTGTCATAGATAGGTTAACACTACCAAATAAATACACTTAAGCTGGATGGACTTAGTTTTCAAAAATCCCACTGGACT
>5627 NS=132 contig=overlapped:102
TGATGCCCACACAAAAATAATGTTGAACTATAATTTCATGTCAGCTTCCTGGACATATGGATAATGGCACAAGATGTGAAATCTGCTGTATCTACCCATGTAACACATGCACACTTGAGAAACCTTTTCAGCTCAGAAATTTCTTTTGTACCTAGAGTTGAATTTTCCTGAATCACACCAGACT
>5628 NS=100 contig=separate
GGATGACTGAAATTGACTCCAACATCGAAGAAAATGCATACACAGAGGTAAGAGAATCAAGTAACTAGTTGAAAGAGATTCTAATTTGTAGTTTAGTGTATGATTATACATATAGTGACATAAACTTTATAACACTGCGTNNNNNNNNNNTTCAATGGGACTGGGTTGGTGATGTAAAGAGGTGTGTAATTTTGACAGAGAGGAAACAAAGAAAGCAATGCTAAAACATATGTGGGGATTGAGAGTTGATGACTGAAGATGACGAAGTTGGTAGGTTTCAGTGAACACCCGACT
>5629 NS=18 contig=separate
TTGTGGAGAAAAAAAATGGGCACATCTGCAATAAATGTATTAAGTGAATTAAGTCAGTTTCTAGCATGTTTTTCCTTTTCCCACTTGTGGTTCTTAGAGTGTGTACAGTCACATAAAATCTTGCGTGCATACACAAATGGNNNNNNNNNNGAAATGCCTCATATCGGCAACTAAAAGCAGTAAAGAGTGCTGAGGGCTGGAGGGATGGACCAGTCTGTAAGATGATTGCTGTGCGAACACGAGAACTTAAATTTGATGTTCCAGAATTTACCCTAAAATGCTGGGCATGGGACT
>5630 NS=112 contig=overlapped:20
ACATGATGTCTGAATATGAGCTGAACAAGAACAATAACAGACATGCTAATCTGAACCAGAGGAGAGAGGTCAGGGGGTTAGGGGTGGGGGAGAAGCCCAGGATGATTCAACCGGACACAAAGAACCACAGGCAACTAAGGAATGCCGAGAGTGGGAGAAATTGCCCTCCACAGGTCAGAGTCCATCAATTCAGTATCCAGTACCAAATGGTCAGCCCTGAAAACGTACATATGTGTTTACAGACACAGTCAAGTGCACATGACT
>5631 NS=116 contig=separate
AGGTGAACACGTGGAGAGGCTACTTGGATGCTCAATCAGCCCTCTTCCTAACACTCTCTCAGAGTGATTCACTGGATGTCTTATGTGCTGTGAGTAGTTATACTTTTTCACAGTCAGGTAATTTATGTCATGGTTTTTATGNNNNNNNNNTGACTTGCTTACACTGGTCTGCATTCTCAAGCATCTTCTTCTTAGAAGCTGGGAAGATGGCCCTGTAAACGAGAGCATTTGTTCTGCAAGCCTGAGGACCTGAGTTCAAATCCCTAGCACACTTTTAAAAAGCCACACAGGACT
>5632 NS=80 contig=overlapped:78
GTGTGTGCAAGTGGTTGTGCATAGTTACCCTGTATGTCTTCCTTAATTGTTTTCTAATTTCTTTATTGAAGCAGGGGCTTTCGATGGATCTGGTGCTCACCAATTCTGGCCAGCCTCGTGAGCTGGGGATTACCGTGGGGATTCCCCATCTTTGGCTCCCAAAGGCTGGCATTACAGGCAGGCTATCACTCCCACCCTGCATTTGACT
>5633 NS=121 contig=separate
CAATGCACAGCAAGTGTGAGTTGCTATATTAATTTGAACTTTCCCTCTCATTCCGATAGAGTTGTAGAGCAGAGATTAATGGACATCTGCTTTTGGTACTGACTTTATGCAGTATAGTACCTATAACTCAGACTGTGAATTTTNNNNNNNAGAAAGTATGCTTACTACTCAAAATACTTTGCTAGTTATCCAGTTGTGTTCATCTGTTCCGTGAGATTTATTCTGCACGTTTATTTACAAACATAAAACAAGATTTTCTCGTTTGAATTTATGGCAGAATTATCACATCAGACT
>5634 NS=115 contig=overlapped:8
TCATGGGGAAGAGAAATGCAGAAGGAGACTCGTAGGATTTCAGGAGCAGAGAGAAGAGCAGAAGTTGATGCCCTCTAAGTATGTCTTTAAAAATACAGCATCTCTGACTGTTCCTTGGGGTAGTACTTGGCAATAAGATGGGCTTATTAGTGAGGCAGAATGAGAAGGCATCCATTTCAGACGCTCACACGGCTTCAGGGAAATGTATTGGCCGGCTCAAGTTGCAGAACAGAAAACAGACCCAGATTACGTGGAGCTCTGTTATCACATAAGACT
>5635 NS=131 contig=separate
ATATGTATGCATGCACACATGTACGCACATGCACACGTACTACCAATCACTGTGCCAATGGCTTTTGAATGAGGCCACACAGGATGAGCACATCTGCTTGCCTGAGGCAGCCGGTTGGAAGGTAGTCCCATCCCTAAGCAATGTATTTCCTTGATAATGGTTTTGTTTTTCCATGCTTTAAACAAAAGTTTTCCGATTATTGAAATATGACTTCAATAATAAAAACGAACACACAGTCTAAAAAGCAATGCACACAGAAAGGCATACAGCCAGGTGAACCCTCACAAAACATGGGACT
>5636 NS=63 contig=overlapped:24
GCATGGCCTTCCCGTTTGCCCTCATCACAGGTATACCAGATGAGGAAGCCACCGGAGAGGGCAGCAGAGGCACAGCTGTCTTCTAACAGGTCTCTGGGGAGATTCCGAACTCTTCAGCTTAAGACCCACTGCTCCCCTCAAGCCATCACCTCACCTGGAATATCATGATAGCACTTGAGTCATCTACTCAGTTCAGTCTTGCACCCCTACACCAATTTCCATATGGAAGTGGGATATTTGTTTTACTAAAGCACTCGACT
>5637 NS=113 contig=overlapped:23
ATATGTTGGTTTCCTTAGGGCTGGGCTGGTCATCAACCCTAGCCAGCAATCGTGAGAAAATAAAATCTTGTTCTGTTCACTAATCCCCATTTTGAATTCTAAATTCAGTCCAGGGGCAGACAAGATGGCTCAGTGGGTAAAGGTGCCTACCATCAAGCCTGATGTCCTGAGTTCGCTTTCAGGGCTCTACATGGTGGAAGGAGAGAGCCAGCTCCACCAAGTTGTCTTCTGACCTTCACATACACACCATAGCATGTGACT
>5638 NS=107 contig=overlapped:63
CTATGTAACCGCGTCCATGCACGAAGTCAGCTTTCTCAGAGAGGTCTGACGTGTCCTTATTCACACCCACCCTGGGACCGCCTCCCTGGCTAAGCCTTGGTACATCCCTTCTCCATGAGCGAAGGTATAGCTGAGTGTTTGTAACCGCTGTGGAAGAGCTTATGTTCCTGTCCTGGCTCTCGGCAGAATTAGGCCTGATAGTACAAGGAGAACATGGGACT
>5639 NS=105 contig=overlapped:34
TAGTGACAACTAATGAACTGGACAATCACCTGACAGTGAGCACTTAACTGCTTTAGCCTAAGACTACTGCTGCAGGGATCAGGACATGGTTCACAGACAATGAGCTTATGTCTTTCTGTGAAACCATATAAAATACATGTTGTGACTTCAGCTCCAACTGTGTAGTTTACTCAGCTTGAGCTGAGGGTTCAGGCAATGTCCCACCAGGCTACCAAAACATGTCTTCTGAAACCGACACAAGCATTAGACT
>5640 NS=119 contig=overlapped:33
TTGTGTTCAGTATGAGGAGACGGAGGATGATGCAAGGTAATTAGGTTTGGCTGAGGTTACTAGGATAAGGCCCAGTGGTAAGAGCAGTGTACTAAGAAGAGACAGATTCAGCTCACTGGGGCTATGTGAAGATGCTCGGAGGGCCCTTTCCAGATAACACATATCCTGGTGCCTTGTTCTTGGGCCTCCCAGGCTCCAGGATGTGAGAAAGCCAGGCTTACTGTTTAAACACTGTTTAACACCACATGACT
>5641 NS=109 contig=separate
GGGTGCCCCTCGTTAGGGCACAGGTAGCTGTTTCAGCATGTTCTTCAGTGACTCCCTCTCTCTCTACCTTCCGTTGTTGCTCGGTGCATTGTTGGCGAGGGAAGACTTTGCCGTTTGCTCTTGCCCTTTCCCTAGATGAGTTAGGAACCTCATCTCCCTCAGACATTTGCCAGTGAGAAAAGAAAAGTTCTCAGGAACTTCTCACCAGAGAACACACTCACAACCAAATGTCCATTGGAGCTACCCTATCTCCCTTTCTCTGTGCGAGCTATCCACGAGAACACGACACACGACT
>5642 NS=83 contig=overlapped:74
AAGTGCCTATTGACATCCATTGACATCCTCTGCCCTGTGCCTCTTGGAAAGTGGAAACCAGATAGGTTTTATTTTGCTTTGAGACAAAATCTTCACTATGCAGCCCTAACTGGCCTAGGGCTTGCTATTCTCCAAGGGAGGGCCTTAGGTTCACAAAGGTCCACTTGCCCCTGCCTCCTAAGTGCTGGGATTAAAGGCATACATCAGACT
>5643 NS=101 contig=separate
AAATGATCTTAGATGGGAAGAGGGAGGAAAAGGTTCTGGCAGATTCTCAAGAAAGTGTCAGGAAAGCAAATCGTAGAAAGACTTATTGTCCTACCCTCCTTTTCTGGGTGATTTATACTGCAAGAATATAATTTCCTATGNNNNNNNNNNGTTTTTCATACCAAAATGTTGAGATTTCAATCCTGTGGGCAGCATGCCTCAAGCACCCCTTCATAATTGGTCTGCCTGTGCGTCGGGATGATTCATCTTTCCATGGAGACCTGGGGACATCCTATAATGCTACTACATGTGACT
>5644 NS=112 contig=overlapped:113
TGATGCATACTATCTTTATACTGTAGCTGACTGACTTCTTCTGTCTATTTGGGTCATATATCGTCCTGCCCCTTCAGCAAGGACTCTTATCCATTGAACTGTCCATGAACCATCTTGGCAGCCCCTGAGAAAGAGTGCGTTCACCTATAACATATCATCCTCCATAGGACT
>5645 NS=125 contig=overlapped:29
TGGTGAGTGTTGCGAGTTGGGTTCCTCAGGAAACAGACTGTGACCTTTACATGCAGGAGTCTTTTTATTGTTTTTGGCAGCAGGTCCTGGGAACGGCACTAAAGAGGAGTCGGGGAAGCAGGTCTGGTTGGACGAAGTTGCATGGTGTCGTGGTTGCCCCCAGGCTTTAGTCAGCGTGCAGTGGCCCTTCAGAGTTGTTCCTCGGAGCCAGGCATTTAAAACCTTCCCTGTGTCGCTGTCTGAATTCACCCGACT
>5646 NS=36 contig=separate
ATGTGTTAAGACAGGAACCCAATGCCATTAACCACAGGTTCCTAGCTCCTCCCCTGGACACGATTGCCCCTCTTGCAATTGTGGATTTGATCTCAGTCCATTTGAATTTATGGACTACTCTTCTCTCAACTGTAGTCTCANNNNNNNNNNTTCTTCTTGTCCTCTCTTTCTTTTTAGATTTTGGTAGAAAAGAAAATCCTTCCAGCTGTTTGTATAAGCAGCTGAGGTCAGAGGACAGGCATCTTTCTATTAACAGGAGCCAGGAATGTTGCTATGACATCTGAGCACTGGACT
>5647 NS=87 contig=separate
TGGTGCCCACCTGTAATCCCAGCACTCGGGAGGCTGAGGCAGGAAGACTGTGTAGGTTGAAGAGCAGACTGGGCTACATAGTAAGACTCAGTCTTAAAACTGTCAAAGAAAAGGGGGGCTGCATCAGTGACCCAATGCAGNNNNNNNNNNACCAGTGAACAATAAGCAGGCAGGACCAAAACAAGTAATTCTAGAGCAGAAGCCCAGGCTGTCAAGAGTCAGGCTGTCAGTTTTTATGGACATGTAATGCCATGAACTGGCCAGATGTCCACCTCAGGAAGCTAACATTGGACT
>5648 NS=117 contig=overlapped:16
TTATGGCTCATAGGTGTTGCAGCTGGGTGAGACTGTTTAATTGCTTCTCTCCCTTGGCAGCTTGCACAGGATTTCCTAGTAAATGGGAACTAGACCACAGGGAAGAGGTTTTCAAGTCAGATTCAGTTTGGATCATCTGGTCCTTCTGTCCTGAATGTTTGGCGTCCTCAGCAATGGAGGCCCACTCCCTGAGCGCCAACTATGGACTATATCCATAGTCTGTGTTGTTTTGGGCATCACTTGGAATACCCTGACCAACCATTTGACT
>5649 NS=112 contig=separate
GAATGCTGAATTTTTTCAGCCATTGCTTTTCAGAACAGACAATTAAGGCTATCGTCCATCTTCATTATGCAAAGTATCACATATGATTTACAGAAATTCATGGACTCTGAATTCAGGAACCAAGTTAAAAAAATATTGTTGTGTGTCCTCACACAGGAAAATCTGAAACTTGCTGACCAGTGAGGCCAGCTTACTTAGTGATTTCTGGGTCAAGGAGAGACCCTGTCTCAATAACCAAGGATGAAAACTCATGAGAAACTGCAACTATATTTTACCTCTGGGCTGCACAGGACT
>5650 NS=71 contig=overlapped:18
TTGTGAGCCACCATGCAGTCGCTGGGAATTGAACTCAGGACCTTTAGGAAGAACAGCCAGCACTCTTAACCTCTGAGCCATCTCTCCAGCCCTCAGCCTGCTTTCTTATGGAACCAGGGACGCCAGCCCAGGGGTGGCTCCACCCACAGTGGGCGGGGCCCTCCTCCATCAATCACTAAGAAAATGCCCTACAAGCTTGCCTACAGCCGCATCTGGAGACATTTTCTCAGTTGAGGTTTCTGCCCCTTAGACTGTGTCATGCGACT
>5651 NS=125 contig=separate
CCATGTCCCTCCTGGCAGCACTGAGTGGACTCCATAAGTTGAAAAAAATAATAAGACATGGAATTGGCAGAGAACAATGGTGATGGGGTTAGAAGAGAGACTGGAGAGGATGAAAGTGTAGATTTCATCAAAATACATGTNNNNNNNNNNTGTTATGCGTATATGAAATTATCAAACAGGAAAAATATTTCTGGCGAGACTGGAGGAAGTGACTAGTTGGAAGTTGGAAGGGAACAAGGCACAGAAGAGAGCTAAGGGGGTGAACCTGTTAGAGAGCATTATTCACACAGGACT
>5652 NS=132 contig=overlapped:102
GTGTGCAAGTGTGTGCGTGATGCCTGGAGGTCGATGTCACGTGTCTTCCTCTGTGACATTATTGTTTTAGGGACAAGGTCTCTTACTATACCTGGGGCTCACTAGCCAGGCAAGACTAGCTGCCCAGCAAGCTCCTCGGTACCCTCCCGTCTCTATCTGTGCAGTGCTAGGATCACAGGACTGCACCGG
>5653 NS=79 contig=overlapped:19
TGATGAGCACATACAAACACTCCTGTTGGTGTCGCGCTAAATTAAAGTCTCTGGAAGGCAAGCTCTCTTTCAGCGTTAATGGCTTCTCCACCATAGAGCTGTTAATTGTCCTTGGCACCTATGCGTTGGTCACAGCAGAGATATGCCAGTAGACCCCAGAGCACACACTCCAGAAATCCACACTTCAGACAAGAATGATGAACAACAAGGTGTGTTCATCTTTCAGGGCCTGCTCTCTGTTTTCAGCATGATGGCTCCACTGGACT
>5654 NS=89 contig=overlapped:64
GAGTGGCCTCTCTCTACAGCCTCCCTGTCTGTCTGTCTCTGTCTTTGGCTTTCTCCATTCTCTCCTTTCATGCTGCTCTGGCTTGAAGCGCTTGGCCCATGACTGCCCCTGAAGGGGCCAAAGTGTGACATACTCTCTCCCGCTCAAGCCCGGAGCAGCTACGGAGCTACAGAGCTCTAGAGGAGCCTACAGAGCTGTGACCCCCAAACCTCACTGGACT
>5655 NS=69 contig=overlapped:21
CTATGAAACCAACTTGGACCCTGAGCTGCCATGGGCTACATGTGTGCAGGGGTTCTAGTTTATATTATATCCACAAATGGTCCTTGGTTGGAGTGCCCATCTCAGAAAACACCCCGTGTCCAGATTTTTTAGTTCTGTTGCTCTGCTTGTGGAGCTCATGTCCCTTCCAGTAATGTGTGCATATAAGTACATGCACACACATAACACACAAACATATAATACACATTATATACCTATTTACAGAAATGCCTACACACTGGACT
>5656 NS=131 contig=overlapped:82
GTGTGTATGTCAGAGGACAACTTGTGGGGGTCAGTACTCTCCTTCTACCACATGGGTTTTGGAGATGGAACCCCGGGAATCAGGCATGGTGGTAAGTTCCTTTACCAAATGAGCCATCTCACCCAGAGTGAGATATATATAGCTCAGAATATAGCAAGATCTCTTTACTTAGATTCCTGGCACACCATTGACCCACCGGACT
>5657 NS=95 contig=separate
AAATGGCAAAAATCTCTATAGATGTTTTAAAGAAAACACTTTAAAAATAGTGTTATCAAAAGTCAAGTGAATATAAGTCAAAACCACAATGAGATATCATTGCATCCCATTCTTTGCAGTGACTGTTGCTGATGAGAATTNNNNNNNNNNACAACCACTGTGGAGAACAATATGGAATTCCTCAAAAAAACAAAACACAAAACAAAACAAATAGTGTTCTTATTAAGATGTACAAACTAACAACACGATAAAACAGTTCATAGAAATCACGAATAGTAACGCAGTCACTGGACT
>5658 NS=121 contig=separate
ATATGCAAGTTTCTCTGTAGATTTTATAGCTACTTACAGAGTCCATATTTGAGCCATCCCAGAGAGAGAAAACAATAATCCTTAATTGCAAGTACTGAAGTCCAAATGTGTTGATCACCTGAGAGTGAGCAGGGTTAATTANNNNNNNNNNAAGCTCAAGCCGGGGTTGGGGGAGTGCTTATTAAGACTGATTCTCAAAAAGAATACGTGTTAGTCAGGGTTCTCTTAAAGGAACAGAGTGGATAGAATAAATGTTTGTGCATGATGAGGGTGTGTGTGAGGTGTACATATGACT
>5659 NS=26 contig=separate
GGGTGGTCTTCATTCCTGCCAGCACTGTGCAACATAGCCCTATCCACACATCCTCACCAGCATTTTTTTCCCCAATTGTTTTCTTAACGGGAGCCATTCCAGCTTGGGTGAGGTACACTTTCAGCATAGTTTTGATTTGCNNNNNNNNNNTCTGTTGAGTTCTCCATTGATTAGCTTAACCTCTCGGTGTTTAGTGTTTTGAGTTTTTTGTATATTCGAGTTTTTACTCTTCCCTCTTTAGATGTGTATCTGCTAAAGCCTTTCCCATTGGGTAGGCTGCCTTTCCATCTGACT
>5660 NS=70 contig=separate
ACATGTAAATGAAATGTGATTCTTTATTTATTATCCACTGTTATTATCTAACACATCAAGTATTAAAATGTATCCAAGTAATATATCATGATTCCTTCCTCAAGAAAGAATCCCAGTGTCCCAGAGAAAAAGAGGATAAAAGTTGTNNNNNNNNNNCTTCAACATTAACAGCATTATTGCTTTCAAGTCAGTAATATAAAAATTACACACAAGTAAGTGCTGACGTGAATGTGAAGGCCAGCTATCGGGCTTTGTTTCCAGGAATTGCAAACACACTGTTGCCCTTCATCACACACGACT
>5661 NS=36 contig=separate
AAGTGGATAACTTCAGCTCTTCATTTGAATTACTTCTTCGTCTCGTGATGATGCCTCTATAGGTACTAATGAAAAAAGATATCTAAAGTTTGGGGATCTATCATTTGTCTGAAGAGCTCAGCACCCGTGTTGCCAGTCAANNNNNNNNNNCAGTTATTTCTCGAACCTGCTTTACTTAATCAACAGTAGCAGTTTAAGATAATTAGGAAGAGATATGCAATTTACATGAAAGCTGCTAAAGCAAATTTTTTTTAAGTGCAGTTTATATTTTAAAGAGCAATGAGACATTGGACT
>5662 NS=80 contig=overlapped:82
TCATGATGCGGCTTGCGCTCAGGTACAGACAAAGACAAATTCACCACTAAAGAAGAAGTTCTACCGTCAGAAAGTCTGTAACAGGAGTGGACCGACGACGCAGTCATGGAGCTATCGGCGAGGTGAGCAGTGTGGCGCCGCGGTTGGAGCCGCTTCACATTGGAGGAGGGACCGTGAGAACTCAGGGAGCAAACACCAGACT
>5663 NS=136 contig=overlapped:21
GAGTGAGAAGCAGCTCAGCTCAGCTTTCCTCTGCTCCCACAGCACCACGTGGGCAATGCAGATCTGCTGAGTGCCTGGTGTAGCTGCCTGAATGCTACAGCTTTACTTCTCATCCTGAAGAGGCCCATGCCGTCCCAAAACACTCTGAGATGAACAAAAGAGACAAGTGAGGCTGCTTAGTAAGGGCCCATTCTCTCTCTTGTCCCTTCCTTCATACACTTGCTGTTTCTTCTGGGCCTGACATTTTGGCAGTGATCACCCGACT
>5664 NS=92 contig=separate
GGATGGCGTCCCAAAAGCAGAGCTGCCTGGCATCACGGGGTGGCAACATCACTCAATAGAACATGACCACCATCTCAGAGGAGAATGACACAGTGAGCATCACAAGGAGAGGCACCTCCACTCAGGGCTACCCGTCATGANNNNNNNNNNAAGCAGCCGTTCAGTGTCACAGGACAGCCAGCTCATAGCAGAGATCCCCGGAGCACAGGATGGCAGCCTCAGCTGTGCTGCCCACAATCACAGGGACAGCACCTCAGAACAACCCCAAACTTGCAGCGACACTCTCACTGGACT
>5665 NS=39 contig=separate
TCATGGGTGAAATCTCAGTGTTGTTTTGATTTGCATCTCTCTGATGGCTTGGATGCTAAGCATCTCTTTAAGTGTTTCTCTGCCATTCTATATTCCTCTACAGAGAATTCTCTGTTTAGCTCAGTACCCCATTTTTAATTNNNNNNNNNNATTGATTTTTAACTTCTTTTATTATGTCTCTTAAGTTTGGGTATGTTTTGCTTTCATTTTCATTAAAGTTTAGGAACTCTTTAATTTTTTTTATTTTTCCCCCAGTGGTCATTGAGTAGGAAGTTGTTCAGTTTGCATTAGACT
>5666 NS=87 contig=overlapped:20
GTATGCTAGTCTCCTCTGAAGTTGACATGGACACCCCACTGTCAAGCTTCCATCCATTTTGCCATAGATGAGCTGCAGCACTCAAGCTGCAAAGGGGCGGGGAGACCCCTTGTAACAAACATAAATTACACTGGCCTCAGCATGGAAGGAACTCGTGCATGTGGTGAGCTGAGCTCTTTCTATTCTACCTGCCACCCTTCTGCCTTCAGTCCCATGTCGAAGTCACGGAAGTCACTGTCCATACCATGCTCCCACCATTGGACT
>5667 NS=128 contig=overlapped:16
GGATGCTGTCTAACACAGGAGCTCATGCTTGCATGGAAGTTGCTTTACTGAATGAGTCATCCCCTCAGCTCCTCATTCACCTTTATTTTGCCTAGCGATAGTCACGATTGTCCCATGCTTGCCCTTTGCAGGGCATTTTCACATGCACAAGTCTCTGGGTGTACAGGGAGGGTCAGGTGGGATTGTCACACCCTGCACTGGCAAAACATGTGAGCTGCTAGGAGGATATACAAATTACTTCTCCCCACGCTGGAATAAAACACCTGACT
>5668 NS=118 contig=separate
CAATGAAACTGATTTAAGTGTCTCTTCATTTGGTTTGATGTTGGCTATAGGCTTGTTGTAGATTGTCTTTACTATGTTTAGGTATGTGCCTTGTATCCATGATCTCTCCATGACTTTAAACATGAACAGGTGTTCGATTTNNNNNNNNNNGTCAAATGTTTTTTTCTACCACTAAGGATATGATCATGTGTTTTTTATTTTATTTTTTTAATTTTGTCCATATGGTGGGTTACTTTGATGGATTTCTGTATATTGATCCACTCCTGCTTGCCTGTGATGCAACTACATGGGACT
>5669 NS=126 contig=overlapped:35
CAGTGCTGGTGCCCAAGAGGTCAGAGGCATAGAATCCCTGGAGCTGGAATTATAGGCAGTCATGAGCTGCTCCTTTGCAAGAGCAGTAACTCTTAACCAGTGTACTCCCTCTCCAGTGCCTAGACTTCAGTCTTCGAGGAACTAAGACAACTGTTTTTAGCTCGTGCCTCATACCTGTAATCCCAGCAATGGAGACACTGAGTCAAGAAAATTGCCAGGACAAAAAAAGTTCCAGGACAGCATGGGACT
>5670 NS=117 contig=overlapped:86
GCATGCCCAGAGAGCCACCACCCTGCTGACTCTAGATCCCACACGTTGACAGCCAACCCTGACCATCACAGAAGGCATGGAGCAGGACACAGTGCGAGGGACTGGAAGTGGACGGTGGTGGAGGCTGCCAAATGTGGCGTAGATGCTGGTCTGTGGCCAACTCCCCAGGCTGCAGCGTCCTCATTAGGACATACGACT
>5671 NS=11 contig=overlapped:54
TCATGGCTGAGCAAATATCTGTGAAGTAGGAAATTGTGTCCTTTGGGCATATGTCAAGTAATGGCATAGCTTATAATAAGGAAGGTTTATTTTTAGGTTTTTGAGAATTCTCCATACAAATTTGCATAGTGGCTGCACCATGTTGTATTCCAGTCAGTGGATACAATCCATCTACCTTTATTCATGTGCACCAATTGGAGTACTTCTCAGACATCTTAGACCATTAGACT
>5672 NS=24 contig=separate
TTGTGATACTTCTTTAAGAATTTGTATTTAATTTGAATTGAAATTTGTACTCCATAAAGTATTAAATAGTATTTTGGGAAGCCATTTCTGTCTGTTAAGCTCTTTGAAGCAAGCTTCCATAACTATATTGGCCTTTAAAANNNNNNNNNNAGAAGAACGCACCATGGAATGATTAGAGCAGAAAGGTGCCTAGGGAATACTCTGCAAAGAATTCATCACTGGTTGCTTTTTCTTTCTCATATGATTGCCTCAGTAGCTTCCTGCTTCTTATTACTGTGTATAACTCACTAGACT
>5673 NS=113 contig=separate
GAGTGAATTCCATCATCTACATAAACAGAGGAGCTTAGGGATTCTTTTCACAAAACTGACCCAAACAATGACTAACAATTTTTAAATTACTCAATCACAGAAGACTCAAACATACTGCCTCTTGTTTGAAAAGCAACAAGNNNNNNNNNNATTTTTTTTTCTTGCATACAGGGACAATGAATAAATAGTAACTGGATGATGTATAATGACTAGCTGCTTTTTAAATTAAAACGTTAAGCTGAAACAACTCAAGTATTGAGCTTGTACTTCATGGAAGAAACTAAACACTTGACT
>5674 NS=69 contig=overlapped:56
TAATGTGATGAGCAACATTTGGTCCCTCTTGGTGTTTAATTCTCCAGCGATGGAGGAGCCTGGCCGGTAGAGCAGTGACAGGAGAAGGCTGTTGACTTTCTTCGGGTTCATCTCAAAAGGGAGAGGGGTGTCTTGCAAAGCAAGAGTTTCACGTGGCTTCCCAAGCCTGGAGCAGTCAGAAGAAGGCCATGGACAGCAACAACTTGAGCCAACTGGCCCCACAGGACT
>5675 NS=127 contig=separate
ACATGTATGTACTACACATGTGCCTGATGCCCCATGGGCTTTAGGAGAGGGCATCAGGTCCACTTCAACTGTAGTCTGCGAACTGAATCTTAAGAACAGCCAATGCTCTTAACCAGAGCCATCTCTCTAGAACCCTTTTTGGTTTTTGAGACACATTGCCCAGGCTGCCTTCTATTTTACCCCGTAGCTGAAGCTGGCTTTGAAATCCTCATCTTCCTACATCTACTTTTTGAGTTACAGGTGTACACTATCACACGTAGCAGACTGCCCTAGCACTTTCTAACAGCATTGGACT
>5676 NS=112 contig=overlapped:109
CTGTGATCTGTCTCTATCTCGTGCAGAACACTTGCCCAGCTTGTATGGGCCCTGAATTTGATCCCCAGTGTCACAAAAACCAAACAATTGTCTCCAGGTTGGTCTTCTGGAAGGCCTCACAGAGCCTGCTACTCCAGAGTCTTTGTCGGGTCTGAAACAATGTCGGCATGGGACT
>5677 NS=105 contig=overlapped:100
AAGTGTTCTTTAAATCTGGCTCTTTGATTTCTCACCAGAGGAATTTTAGCAGTCCCAACACCCAAGCTGGCCTTGTATTTGTCTTGATCAAAGGAATTTGACAGAAGCCACAATGTGCTGGTTCTGAGCCTAGACCTCAAAGACTTTCCAGCCTTTTCTTCCTTTTCTTAGCCCTCATTGGACT
>5678 NS=56 contig=overlapped:37
ACATGAGAGAATGAGAGGAGAAGAGAGAGGGGAAGACGGAGGAGGAGAGGGAGAAGGAAAGGGTGAGGAATTGAGTCTTACAAAGATATCACATTGTCAACCCAGGGAGAGGGTTGTCAACCTCTGTAGAGTTCGGTGCAGGCTGTGCTATTTTTAGGGTGACTTCAGTAACTACAGCCCTGAAAAACATAAATCACTTAGGGAAGCCAGGCCTTCTCAGGAGCCAGGAATCTTCAGCCATATGACT
>5679 NS=92 contig=overlapped:5
GGATGTGGCTGTTCACGGGTGTTAGTAAAAGCCTCACAGGGAGGGAGGGCTTGATCCCTGCGGTAGGCTTGTCCCACAAAATATAAAGTCCAAATTCATGTTAGAATCTTCTAGAGTATGTCTCCCATATAGTATGAGATATGCTAAAATTATTGTTTTTCTGGAGAATAAATTTCACTCGACTGTCTCTTTCTTTTTTGATAAAGGCAGCAAACCTTAGGAACCTTTTCAGGTGGGAGAAAGGAGAGCTGGTCCTCCACTTGCCCATCACACTTGACT
>5680 NS=15 contig=separate
ATGTGTGCTATGGACACAGATGGCCTATGTGTGCCTTTTGAATAGAGAGGCCACTGAAGAAGCCCTAAGCCACAGTTTAAATGGAAACACATACTGTGCCTTATGGGAATTTTCTGAAACATTGCTTTTCTCACTTACAANNNNNNNNNNTAGCAACTGAGCTACCTCTTTGAGATTGAGAGCAGCCTCCACTCACACCCTCTCCTCCTGGGCAACCTTGTGGTGCCTTGTTCTTTGGGGCAAAAGCAGGGCTTGATTAAGCAGCTCCTAAGTTCCTACTTAGGACATATGACT
>5681 NS=71 contig=overlapped:75
GCATGAAAGTAAAGTTTCCCCTGATAAAGGAGTCTTTGTCTCCAAACACTCCTGTATCATGTAAAACCCTACCAAGTAACTTTTAAGTTCTCCCGTGCTATTTGTTTATAAGAGCTTTGCTAATACAAACCAGATGCTTGGTCCGAAGAGTAAAGGCAGGGCCCCCACCTACAGTCACATTTTCTGGAAAGGAATGAGTGCATATGACT
>5682 NS=119 contig=overlapped:21
TGATGTGGATTGCTTTGTTTTTATTTTTCTCGTCTTTGACCTTCATTCATGCTTTTATGTCCATTGTTTAATATGTTCTGTGGAATGTGAAATGTTTTCAGGTGTCAGGTGTTTTGTCTGTCTCCTCCTACTGACCATTCTCTGAAGATGATGCCACACAATCTACATGACTTCCTGATGTGTGTTTGCCTAGTTCCACTTCCTCTCACTGTGATAATACACGCTGGGAAAAAAAACTTATGGGAGAATGGGTCCATCAGACT
>5683 NS=108 contig=overlapped:118
ACATGTTAGTATAACCTGTACTAGTTAGGTAGTATACCATGGTACTATCTTGCGGTCTTTTACTGTTAGCAAGTGTCTGTTCTGTAGTCACCTGCTACTCTATTATCAGAGTAGGCCAACGACTGGATAGTGGCTGCCATTCCTGCACTCAGTATCGGCCCACAGGACT
>5684 NS=53 contig=overlapped:57
AAGTGGGGACTTCTTAGAGACTCCTTCCCTCGCCTCAGAGAGACCTTCTTTGACTCCCAACCACGGTCCAGCCATTCCAACGTGGCTACTTGTGTATAAAGCGCCGTTCAACCCAAACCAGAGACGCATCCGCTAGGACGGCGTAGGTTCCAGCACCTGATTAAAGCCCGGAGAATGGAGCAGGGAGGAGCTGCAGTATGGTCTGGGAGACATGAAGACACAGGACT
>5685 NS=31 contig=separate
AGATGCAGTGTGGGGGTACAATGCCAGCAGCACTCCAGGGCAGTTATTTATGTTAGCCTTGGGATGGAGATTTGGAGAAAGAAGAATTTCCTTTATACCCAGGCCTCAGAGCCGATTTAGGAGATAGTCTTATCTATGGANNNNNNNNNNTGAGTTCTTAGTGAATACATTCTTAGTGATCCAGCTGGCAGGACGTGTCCTACAATTTTATTGTGTTTATTTATAGAATAATATTCACATTTACTTCTTAGTATGTGTATGAGTGTTTGTGTGTGAATACGGGTACACGTGACT
>5686 NS=12 contig=overlapped:104
TTGTGATACTCTAATCTTGCATATATACCACAGGCAAACCAAGGAGACCAACACCAGAAGGCCTGCTAACGCTCCCATGCCCGCCCATTCCTTCAGATGATTCATGGCTGCAGCAATCCATGATGATACAATTTTTTGAGAATTTTATACATGCATACAATGAAATATGAACACATGACT
>5687 NS=20 contig=separate
GGGTGCTGAGATTTGAACATAGATGCTATGCAAAGACAGCATGTGCTCTTAACTAATGAGTCATTGCTCCAGCTCAAACATCATAGCTCTTAAAGTATACATTTTCACATCTGATGTTTATGGAATATCAAACATCCATANNNNNNNNNNCACTTGGCTGGACCTGAGAATAAAGGAGAACTTGAGTTCTCAAGATAATGATGGGGGAGGGAATAAAGGACCTCAAGTGAGACTGGAGAAAGGACTGGTTCTGGACCTGGGGTTTGCAGAAGAGGTAGGACCAGCACCCGACT
>5688 NS=40 contig=separate
TCATGAGGTCCCATTTATTGATTGTTGCACTTAGAGCCTGTGCTGTTGGTGTTCTGTTCAGGAAGTTGTCTCCTGTGCCAATGAGTTCAAGGCTCTTACCCAGTTTTTCTTCTAATCGATTTAGTGAGTCTGGTTTTATTNNNNNNNNNNTTGTGCAGGGTAATGAATACAGATCTATTTTCATTTTTCTGCATGTGGACATCCAGTTGGACCAGCACTATTTGTTGAAGATGCTGTCTTTTTTCCATTGAATGATTTTGGCTTCCTTGTCAAAAATCAAGTATCCACAGGACT
>5689 NS=110 contig=overlapped:4
GCATGAAAGGAATCTGATTTGGGAGCCCTCATGAAGAAGGCTCATTCTGCTCCAAGATGGAACAAATGTCCCAGTGACTTGTCCACCCTCCAACCCAGGGCTTTATATTTCAGACAGTCCCCTTTTCCTCCTTCTGACATGAGAAATCCTTAAAGAAAATCAGCTCCAGAGCTCTGCAAGGAAGCACCGTTCTTTTGATCCCTTTGTTCCACACTTGAACAATTGCTCAACCTACACCACGCTTGATGCCACATGCTACAGATAGTTACTAATTTCACTCGACT
>5690 NS=90 contig=separate
GCATGCCACGCATTATGCTTATCTAAAACACACTTTGACAACTTCAAAGGTTCACCAGGAAATAGAACTAAAAAGCCATTGCACTAGCACTTATTTCCAACAAAAAGACTTATGGTAGCAAGCATTTAGCATGGTGACATNNNNNNNNNNGAGGCACTTCCCTCCGACAACAGCGGTTTCAGAAGAGATGGATCCAAAGCAGAATGTCTAGCAGCCCAAAGCACGACAGTACTGTCTGTCTCTTCCTTCCATAGCAATAGCAATTGGCCCCCAGAGGCCTGTTCACACCAGACT
>5691 NS=92 contig=overlapped:27
TGGTGAACGTGAGGGGCTCTAGCCCGGCGTGGATAAGGTAAGACTTGGGGGGCGGCTTTTTGAGGTTCTTTCCTGTAGGGACGCAGAATGTGCGGGTCAGTGACCAAGGAGCATGTCCTCGCTGCCTTTTCTTGGGCTCTTCCACTATCCTCAGAAAGCTTGGCTTTCGTGTTTAAGATGTGGGTTGTGAGCCGCTCCTAATGATGCAGGGCTCTTTACCGAAAGACGACTCTTACATTCACCCCTAACACAGGACT
>5692 NS=56 contig=overlapped:89
AAATGGGATTGCATAGCTGCTCAAAATGTTGCAAAGGAGAGAAGCCTGCTTGGGTTTACTACACTAGAGGATCCTAACCTAAGATGCTCTGAAACAAGAGCACCAGCAGCAGCAGCCGACTCTGTCCTCTCAGAGACTCAGAATGCACAGAGGAGAGGGGGCTCTAACAGCATACTGGCTGCAGGCACACGACT
>5693 NS=78 contig=separate
TCGTGTCACAACTCAAATTGGGTGTCAGGCTGGGGACTTTGAAATCAACATTTATTTAAGAATAGAGACTCGGATTATGTAATCTTGTGCTTTAGTTTTTAGTCCCCGGGAAAATAATATTTTCTTTGGCTTCCTGCTCANNNNNNNNNNCTCAGAGCCTTTGCCCTCCATATAGTCTCTCTCCTTTCCGTATCAAGCCCCCGCCATGTCACTCACACTAGCTTTCTCTGCCGTTACTGTCACGGGTTTTTAAGCCTTTGCTTTGATGTATGTCACCGAGAAAAGCATGTGACT
>5694 NS=129 contig=overlapped:20
CAATGGAGTAGTATAAACAGAATTTTTTTCTCCACTATCCTGGACGCTACAAGTTCAAAATCAAAATGGTGACAATGCTGACTCTTCCTGAGACCCAGAGGTGTGTGTGCTCTGTCTATTCTTCTGTCCCTAGCTGCTGCTGGCCCTTGGCATGCTTACAACTGCACAGCTTCAACCTCTGCCTCCATCATCCTACTACATTTTCTTGTATTTCTGTGCAAATTGCTTTCTCCTTGTAAGGACTCTAGCCAAGCACATTTGACT
>5695 NS=53 contig=overlapped:56
GTGTGCTCATGTGTGTATGCATGGTGGAGTTAATATTGGGTGACTTCCTAAATCTCTCTCCACTGTAGTTTTAGAGACAGGAACTTTCACTGGCCTGTGGAATACCAGTTTGGCTAAGATAACTGGCCAGAGAACTCCAGAGATCCACCTAGTTCCTTCCCAGTGACAGTGGTAGCGTTACAGCTGTGCTCTGAGAACCCAAACTCAGGTCCTTATACACATGTGACT
>5696 NS=71 contig=separate
GTGTGTGCATGCTAAACCAAGGAGATCCTAACCAAGTCTGTGAACACATCACTGTTGGTTTCCAGGTTCTGAGAGTCTAATGTCATTACATCAATGAGGTCAGGAATGCATGGGACTTCTAGCACTACCCCTACCTTGGGNNNNNNNNNNTCTGGATGTGTAATTCCAGAAATGTGTAAGAGTACCGGAGGATTCAATAATGAATCAGACTATCAGGAGTAGAAAGATGGTTCAACGGTTAAGAGCACTGGCTGCCCTTGCAGAGGACCCAGCTTCAGTGCCAAGCACCCGACT
>5697 NS=39 contig=overlapped:106
AGGTGTTACACCATTTAATGGAGCTTGAGTAGCCTTTCAAGGACTGCTTCCCTGAAGAAAGCTGACTTGCTCTTCTCCAGAAGCCATCAATAATCTACAGCTTCTCAGCTAGGGGTCAGAACTCATGAGCCACTTTATGAGATTTTGGCTATCTTTATCTTATATGAGTCATATGACT
>5698 NS=55 contig=separate
ATGTGGTACCCATATATACGTGGAGCAAAGCACTCATGCATGTAAACTAAATCTAAAAACCATCACCACCAACAAAACAAAAATCTCAACCCAAACTTCATAGCTGGATCTTAAAAAAAAAAATTACCTTGGAGCTGGAGAGANNNNNNNGAACTATGGTTAAGAGTGCTCCCTGATCTCTCAGAGGACTAGGGTTCAGCTTCCAAGTCCCCAGCCAGTGTGCTCACAACCCCTGTAACTCCAGCTCCGTGGACGATGCCCTCTTCTGGCCCCCGTGGGCTCTTGCATGCGACT
>5699 NS=114 contig=overlapped:109
CCATGGTCACTGCTCCCAAGAGTAGACTGCCCGCCCCCTTGGGAAAGCAGCTGACTCCTATTGCCATTTGCCAGTTTTCTTAGGCATTGCCTCTACTTCTCTTGTGACAAAGGAGGGTCATGTGTCAGCACATAACTTTTGCATGCACTAAGGAAGATGACCTTTGCATCTGACT
>5700 NS=55 contig=overlapped:103
CTGTGCCCCTTGAAGATAGCCCCAGCACTCATAACTCATTTCCTCTTCTCTCCCTAATTTCCTGTTCTGTATTCCGTTTCTCTTTTTCTTCCCCTCAGCTTCCCATTTCTGCCCGTCAGAGAAGCTCACGGACTGCGGTTCCAGTGCACAGGCGCGCCCTGCTGAAAACTGCCACAGGACT
>5701 NS=87 contig=overlapped:84
GTGTGCAGTGCCTGTGGAAGCCAGAAGAAGACATCTCTTTCCCTGGTACTGCAGTTAAGAGATAGTTGGTTAAATTTGGGTCCTAGGTATCTGACCCAGTTCCTTTGGAAGAGCAACCAGTGCTCTGAATCACTGAGCCATCTCTCCAGCCCCAGTTGGCAGCATTTTAAAGAAAAAGTTTAATCATTAAACACACGACT
>5702 NS=128 contig=overlapped:13
TGGTGGTTCAGATAAGGTAGAGCATGTGGGCTGACCAGCTCTGCTACCACCCAGGCTCAGATCCAAGCCTCTGAATTGACCCACTCCAAAATTTGTATCATCTGCTAATGGTTAGAACATGTGATAGGGCCAGGCCTCCTGTTCCAAAGCTGCAGTGTTTCCATAACACAGGGCAACAAGAGGATAACCAGCAGGAGTCTCAATGACGATCCAATATTGATGGTGTCACAGAAGCCAAAGATCTTGAACCAGACCAATGACTCACTGGACT
>5703 NS=54 contig=overlapped:13
TAATGGCATTTGTAAGCAGTCTCCCTCTTTCCACAACTTCTGTATAGGGAGCCTCAGGGGACTAATAAACTTAGCAAATGTTACACAAAATGAAAACCAAATCAGACATTCTGAAGCTGGCAAATGAGGTCACTCTGGAAAAGGAACACTACACTACTCTGCACTAAACTACACTACACTACACACACACACACACACACACACACACAAAGCCAAACAAACCCAAAAGCAGAAATCAAAATGACAAAAGGCAGAGCATTTCCACAAGACT
>5704 NS=111 contig=separate
TGGTGATACGGTTTTGGCCAGTGAAAACAATGCTTTGAATTTTTCTAAGGTACGTGTGAGTTAGGATGTGTTTAATTTTCAAGATGAAGTAAGTAATGCAACTTGTAGAAGCACCAGATTGAATCTTTAGATGGCAATACNNNNNNNNNNGGCTTTTCAGGATCAGCCCCGAAACCAGTATTCTACACAATGCGGAATTTCAAGTTGTGCTGTATTTGGAGTATGGGAAATCACTGGAAGATGTATTTTCTGGGTAGTGTTAAGTGAGCAAAAAGACTACAGTGACATGGGACT
>5705 NS=106 contig=overlapped:89
GTATGGGGGCCTATTTCCAATCCATGCATGCTCTTTGGTTGGTGGTTCAGTCTTTATGAGCTCCCATGAGCCTTGGTTAGTTAACTCTGTTGATCTTAAGGATAAACAAGTATCTTAAAGATCCCAAACATCACTACAGCCATGTAATATTGCTTGAAAGGTACTTAAACAATTATCCAGAGGATTCACATGACT
>5706 NS=93 contig=separate
GAATGTCATCAACAAGTGGGGTACCCCTTGAATCAGGCCACTCATTCCTCTATTCAAAATCTTTGTCTGGCTCCCCAGAGCCTCATGGCTGTCTCGCAAACTGTCACAGCAGGCTCACAGATGGGGCAAACATATAACATCTCTTCTAAACACGAGAAGTTGTAAATTGCATGGCTGTCCGTGTGTTAGTTACTTACCTCGTTGCTTTGATGGACTATCTGACAAAAAACAACTTAAAGAAGGAAGACATGATTCATACTGGCTCACCGCTTAAGGGCACAGGCCCATCAGACT
>5707 NS=56 contig=separate
ATATGGCTGGTCTCACTAGACCAGTACTGGGGACCCGCTGTTTCCACCTTTCATGGCTGGACTTACCATGTACTGAACACTGGTCTGTACACTTCCAGAGCAATAACAAACCAATGGGACACACTATTAGCCCCACATATNNNNNNNNNNCAAGTTTCTCTATGAAGATAGAGCTCATTGCTTTGGCTGGGGTTTCAGGTCAGTGACTCTCCTGTGTCTTCCTTGTCAGTGCTTGAATTATAGCAGCTGCCATTGTGCAACCTTTCCTTTCTTTTCCATCTTTTTCACTTGACT
>5708 NS=99 contig=separate
GTGTGTTTCTATATGGACTGGCATGTTTGTAGGTCAGAGGACAATTTGTGGGAGTTAGTTCACACATTCCACCATGTGGGTTCTGGGCATCAAAGGCGAGTCATAACACTTGGCTGAAGATACCATTATTTCGGAGTCACNNNNNNNNNNCCTACTTTCTTTGTAATATTGCATAGGCATTTTCCGTTCTAATGCTCGGTCTTTATGCTACATGAATTATGTTACAAAAATGTTACTTCTGATTGCAATTGTAACAGTATAAGTGAATGAGACAACTAGAATGCCCATGTGAC
>5709 NS=90 contig=overlapped:86
AGATGATCTGGTGCAAGGAATGAGCCAGAAGTTAGAATAGGCTAAAGTACAGAAGCAGTAGTGGCCAGATAAAGGACTTTGGAGCCATTCCAGAAACTTACTCCAGCCTACCAACCAGGTGAATAGCCCAAGGACACTACTTTCTCCAGAGAGACAAACGAGAGGAAGAATGGAAAGCAACTAAGTGGCCACTGGACT
>5710 NS=24 contig=separate
AAGTGTGTCCACAGAGCTGGGAGAGGCTGGAGTGGAGAGCAGAAGGAGAGTGAAAATCAGCACAGATCCAGTGTGGTCACAGGGTCCCAGGAAGAAAGTCTTTCTAGACTGGCAACTGACACAAAGTGGGCATGGGCCAGNNNNNNNNNNAGCCCCTGAAAATCAGTATTAGTTTTTTTAATCCTGCCCAAGAATATAGACTCTTGGCCTTTAGCCTTCTTCACTGTTCTTCAGTGTGAAGACCTAATCCCACATATTAGATCCATTTGCATCAGGATTGAGTTTCACTGGACT
>5711 NS=58 contig=separate
ACATGCTCACCGCCCGCCTTTTTAAAAATGTTCTTTTCAACATGAGAACTTTCGTTAATGAGGTAGCACGTAAAATTCTCTCAGAAGGAGCTGTAGTGAGTCCTAGTCCCAAGAAGTGGGGGATAAAAACCAGAAAAAAANNNNNNNNNNGGAGAGAAATCTGTCCTCTCTTACAGGCTACTTGAGGCTAGCCTGACCTAAAGTATGGCCAAACGCTGTTTATAACAGGAAAAGCTGCAGGTTATGAAGGTAGAAGCAAGTCCATCTTGTCTTTTGTAAAGAGACCATCTGACT
>5712 NS=49 contig=separate
TGGTGATTGTTCTCAGTTGGTCAATGTCAATTTCCAATGGCCAGCCACTACTCTGCTCATCTTCAAGATACTTGTCTTTACCGCAGACCTTCTTAAACCACCATTGTACTGTGTAGTTCCTACCCAGATCCCTTGGTGATNNNNNNNNNNAGAAAAAGAAAAATCACTCAATTTTTTTTTTGTCTAACATCATCCTGTAGTACAAAATAAAAATAAAAAAACAGTAATAAGTTATTAGCAAAGATATAAAGCAAAAAAACTCAATAAAATGATGTAGGACATAATCATTTGACT
>5713 NS=83 contig=overlapped:29
GCGTGAAGAAATCCATGACTTTGATTTCCTCCTTGATTCTCTTCCAAAGTGAACTTCTCTCCAGGCTCTTCTTTGCCTCAAGCCCTGGCTAGGAGTAACTGTGGGTCTCACTGAGTAATCAACAGAGAAATACGTCCCTCTGCTCTGGATTGCCTTATGTGGCTGTGAAAAGTACAGACTTGGAGAACTCCTGCACTAACATTCCCACAACACGACACCTGTCGCTCACTTACACACACAGAGGCACACAAGACT
>5714 NS=117 contig=separate
TGGTGCAGAGCTGTTCCGGTGGAGGTAACGACGCGGGTCTCAGCAGTGAGCGGATTTCTAGAACCAACAAGGCTTGCTTTCGGGATGGAGGGATATGAAGGATACAGGCCTAGAGGTCTGTCCCACGTAGAAGGCGTGAANNNNNNNNNNTGTTGGCTTGCTTTCTTTTCGTGGGGTTTGGGGAAGCTTGGCCACCATGGTTACAGAGGAAGCTCACCACCATCGCAAAAAGAATTCCAGTTCCTACCAGGAGCTCTTGGCGTCTCCTCATTTTTACAGACATCACATCTGACT
>5715 NS=49 contig=separate
TTATGAATTCATATGCACAACAGTCCTGTTATGGCTGGAAAATACTACTTTACTAGAGACGTCCACTACGTCTTGTTTTATGATCTTTCCATTCCATCTTCCAGGACAATTTGGGGGAAAGGGGTTTGATGTAAGTATTTNNNNNNNNNNCCATTCAATCTTTCAGGGCCTATTATTTTTCTTTCTCAATTTATACCATTTGTGATCTAGCTCCCTTCTCTTAAATGACCCCCTCAACATGGCACCCTACTAGTTTTTTTGACCATTATGGGCACTCAGAGTAAACACATATGACT
>5716 NS=23 contig=overlapped:103
GCGTGTGTATTGTCACTATTTTCATTATCTTATCCTCTAGGATGCCAGAAGATTACATTCGATATCCTGGACTTGGAAACATACACTTCTGAGCCCTTGATGTAAGTGCTAGGAATTAAAATTGGCGTCAAAATGGAGTAGTACCACTAACTCTCTAGTTCCCAATGATGTCATTAGACT
>5717 NS=129 contig=overlapped:94
AAATGAAGTTTGAGCATTGTATTTTTACATAGGAAATTGACAAATGCAGTTTTATGTTTTCACTGTTGAAGGGAAAAGATGGTGAATTATTCCTCCTTCATAGAGTCATTTAGATTCAACTCATGAAGGCAGTGCCCTCAAATCACTGCAGCCTGACAGGTGTTTGGCACTTGATGTGAAACATGCGACT
>5718 NS=100 contig=overlapped:4
TTGTGAAGCATCTCCTGACTCATTATTTGTGAAACATTGTCCATCATCACCTTTTGATTGGCTAAATAAAGAGCTGAACAGCCAATAGCTGGGCAGGTGAGGCGCAAACACTAGCCAGGTGGGAGGTGGTCCCTTTAAGGCCACAGATAGGCTGAGTGCAGAGCACAGCTCCCCTCCCAGCCCCTGGGGAGCAGCAAAGCCAGCTGCCCAGGGGAACCAAACTCAGAACCTTTCACCGGTGCTCCTTAAGAGGCCCTGCTGTGCAGCCAAGCACTTGACT
>5719 NS=121 contig=overlapped:106
CAGTGGTCCTCACAGCTTAGTCTATGAAAGCTTCAGGAACCCAACGGTCAAAGCTGTGTTGCCAATGTCACAGATATATGATCTGCTGTATAAGTGCTGCTCTCTGTGTGGCTGAGTAAAGGCCGCAAGTTGCCCCGCACTGCAGCAGCATTACCCAGGTCCTGTACGACATCCGACT
>5720 NS=117 contig=overlapped:9
AAATGCAATAAATGTTTACACAATCCCCCACTTAAAGAACCTCGATTCAATTTCCTACTTGGACTTCTGTCTGTTCTAAAGCAGCAGATGAAGCAGGGCCATGTGTGCCACCGAAGAATAAGCCATAGTGTCGGGTGTTGGGGATCAGAAACTTGGAGTTCCTGTAGCTTACTGTCTAATTCCTTGTCACTGGTCACCACAGACTGATGTGACGATGTGACAGGATGGTCAGTCCTACCTGTTGACTAACTGATCCAGTTGGAGGTCATCAGACT
>5721 NS=114 contig=separate
ACGTGTGGAGGCCTCAGGTTGATGATGGGTGTCTTTCTCCATTGCTCCCTTTGAGGCAAGCTCTCTCAGTTGAATCCAGAGCAGGTTGATTTGACTAGTTTGGTGAGTCATCTTGCCCCAGGGAGCTCCTGTCTCTGCCTTCNNNNNNNNNNCCTTCTGAAAGCTGCAATTCCAGGTGGGCTTCCGAGTCATGGCTCTTACGAGGGCTCTGAGGATTTAATCTCTGGTTCTCTTTCATGTTAGCCACGGAGCCCGGCCCAAGCCCTTTCCCTCACGGTTCCCAATTACACTCGACT
>5722 NS=96 contig=separate
AAGTGCCAGGATGCCCATCTCCCATCTGCCCCACTGAGTCCTCTGTGGATGCAAAGGCAGGACGCCAGAGACAGACTCTATCAAGGGCACTGGAGCAAGTGGCTTTCCAAGCCCTGGCATTTACACAATTTAGGTATATTGNNNNNNNNNTGTTCATTTAAGGGCTTTCTGTGTAAAGGGTGCAGGGCCCTGAGCGGCCAAATCTGCTAATGCCTTGTGCTTTTTGTGTTTAAACGTGCCACTTCCAATGACTGTCACTGTTGACCTAAGTGAGAAACATCCCAACATGTGACT
>5723 NS=114 contig=overlapped:103
GTATGTGTAGGCATTTTGCTCTTTCTGTCATTGTTGAGGTCCAGATTTAGAATGTGGTGGTGTAATTGGATCCAAGGGATTATTTCAGTCTTATTGTATCTGTTAAGACTTGCTTTGTGCCTGAATATATGTTCAAATTTGGAGAAAGTTCCTTGATTTGCACAGAAGAAGGCATATGACT
>5724 NS=117 contig=overlapped:18
GGATGTATGCTTGCCCCCAATTGGACGAAGCAGGAAGTATACAGTCTAGTGGCTTTTGCCTTTAGAAGCCTCTGGCTAATGTAATTTGGCTCCATACTCTGAGAATCCAAGGTACCTAGCCAGTGTCTGTCGTCCTGGCCACTCTTTTAAAGCTGGCTTCAAGTTTGGCTCACAGACTGTGGTGGTGGTCTTATTCTTGCCTGGTAAGATGAACGGCTCGAGCAAAGCCTTTACTGCCTCCTGTTAGCCTGAGTAAACCACCGGACT
>5725 NS=129 contig=separate
GGATGGGCCACAATTTGCCTGCGGGCTTGTCTGTGTGACATCTAATCTGGTGCTCGCTCCTGCGGCTTTTTCCATCACTTCTGGTGCAGTCAGTTCCTCTGGCAGTGCACTCTCTCCAAGGCAGCTGCAGCAGTATGGCACCTGGCAANNAGGAGGAGCCCATCTGGTGGCAGGATGCTGCTGCCCGGCACGCAGGCCCGGCACGGTGGTTCCTGGGTGGCTCAGAGATACAGCTGCCACTGAACACCTTCCTTTTATATGAGTAACTCAGAGTAGATCGAACACCACAGGACT
>5726 NS=91 contig=separate
GAGTGCCTCCTTGCCTTTGTGGAAAGAGATGGAGTGGTTCTTCCAAAGAAATTGGGCTGTGTAGAAAAACTAATCCTGGGAGGTAGGAGCCCAAGGAAAAGAGGTCCTCCTGGGAGGTGGCAGAGCAGACCCCTTGGTAGNNNNNNNNNNAAAACTCAACATTCTAGAAACAGCACTGAGACTCGCATTGCTAACTAGTCTTGTGCTGGTTTCTGAGATGATATAGAGAGTATTATGGTGTGTTTCTGTCTCACTCTTCATCTCTCGAATACGTGTGTTCATGTTCATACGACT
>5727 NS=70 contig=overlapped:105
GCATGAGGATCTGAGTTTAGAGCCCATGGAGAAAGCCAAATGCAGTATTGTAATATGCCTATAACTGCAGCTGAATCAGTGAGCTCCACATTTCAGTTTCAGTGAAAGAAACCATCTCAACAATTAAGGTGGAGAGCTACTGAGAGCATCTTATGTTAACCTCTGACCTCCACATGACT
>5728 NS=112 contig=separate
ACATGGGCAAGCAATAAAATGAAATTCACATACTCACTTTAGCAGACAGAACACAATATCAGCAAGCTTATCCTCCTTAGAAACTTTAGCATTACACTTAAAAAAATAAAAAGTAAGGAAGACTCTTAACCAAGTGGTTANNNNNNNNNNTGGTTAAGAACACTTGGTGCTTCCAAAATTGCTGAGATTGGTTCCAAGCACACAGACTAGGCAGCCCCCAACCATCTATAGCTTCAGCTGCAGGGTGGGTGTACCCTGCCTTCCTTTGGCCTCTACTGACACCAACACATGACT
>5729 NS=122 contig=separate
TGGTGTTTGCCTGAAGATGGAAGAACTTATGTTTTTGCATGATCCTTAGAAAAGGAGGTGAGAACAGGGAACAGGAGAGTATTGACCCAATCTGAGACTGTAGCTCCCAGGAGTGAAACAAGAACAGCTGAGTTTAAACATCAGTTCTTAACCTTTGTTATTTTCTATTGCAGTGACCAAACACTGTGACCAAAGGGAACTTATGATAGAGAGTGCTTAATTTGGAGTTCATAGTTCCAGGCAGTTGGTGTACACGTCAAGGAGGCATGGGTGGGGATAGGCAAGCATGGGACT
>5730 NS=95 contig=overlapped:41
CAGTGTGACAGGATCTGGCATGGGGCCTTTTGGAAGGCCATCGGTTTAGATGGCACCACAAGGGAGAAGCCCCCAGGCTGGCATTAATGGCCTTCTACGAAGAGGGGAGAAACCAAAGCTCACTCTCTGTCATTTGAGGCAAAAAGGTGACATTCACGGAGAGAGTGCTCATCAGACACGGATCCGGCTGGTCTCTTGGCCTCAGCCTTGTAGTCTGAAGAAAGATGAGGAATACATTCGACT
>5731 NS=64 contig=separate
AAATGATAAGAAGCCAGTCATTAAACACTAGCAAACACCTTATCCAATGCTAAGCCTCATGTTTCCTATTCAGACCCAGAGAAAAATTCCTTTCACAGCTTTGAGAGATTTTAGTCACTAAAGTCAGAATCGAATGAAGCNNNNNNNNNNGCCTTCCAGGCTTTTGTGGACTGGCAATGCTGGTGAGGAATGTTCCGGAGGACAGCGTTACTGAAGCACTTCTGAGGCCCCCAAGGTAGAGTTTGTCACACAATTGGCTCATTTCCAGGTTTTAATCCTTCTTGACATGAGACT
>5732 NS=89 contig=separate
GTGTGTGCCTGCACACATACACTGAATTGCAATTTTCAAAACCTCTTTAAAGTTTTCTTATAAAAATATCCTTATAGCAGCCTGGTACTTGGCCATATGATTCTTATGATTTGTGGAGGCTGGATTCTTAGTCTCAAATTNNNNNNNNNNTTGGCTGGGTAAAGTGCAAGAACAGACATCTGACCACCTTGGCTGTGGGCTGGCAGCCTGCCCTCCCAGAGTGTCTGATCCCACTCTCAAATTTAATTGGAACCATTGTGTGGTGTTTTACATATCCTTGTAAACCACTTGACT
>5733 NS=62 contig=separate
TAGTGTGAATGGGAAGCATCCTCCTCAAAGGCTCCTGTGCTGACAGCTTGTTTCTTAAAGTAATGTTCAGAAGTTGGGCTTCTAAAAAGTGAATGGATCATGAGAACATAGAGCTAATCAATGAAGGATGAATGGACTATNNNNNNNNNNGGAAGAAGTGGGTCTCTGGAGGTGTGCCTTTGATAGTTAGTGCTTGTCTTCAGACTTTCCTTCTGCTGCTTTCTGTGATCATCTATAGCTCTGGCCGTCACAAGGTTAACACCCTGTATTGACACATGCTTCCAGCACCAGACT
>5734 NS=120 contig=separate
CTGTGGGCATTGTCTTGATTGTTAATTGATGTATGAGGGCCCAGCCCACTTTAGGCAGCACCATTCCCTAGGCAGTTGATCTTGGTATGATCTTAGAATGCCAGTTGAGCATGAGCCTATGAACACACCAACAAGCAGAGTNNNNNNNNNNTTCCTCCCTGGTTTTTGCTTCAAGTTTTTGCCTGATTTTCCATCCTGTTTTCCCTCAGTGATGGATTGTGACCCGGAGCATTAGCAAAATACACTCATTTGTCCCCTAAATTGCTTATGATTAGCATATGTTTATCACAGGACT
>5735 NS=95 contig=overlapped:16
GGATGCTGAGAATTGAACCCCGGTCCTCTGGAAGAACAGCCAGTGCTCTTAATAACTGGGCAACCTCTCCAGCCCCCCGTGGTGGAATTATATATAACTGGCCAAGGAGTATATAAAGGGGAGGGACTGAAATCTCAGGTAAGGGTCCAAAGATCCTCTCTACCCACCCCTCCGGATGAAGCTGGTCTTGTGGGTCTCTTGATCTGAAGAGAAGGGTGGTTACTATGCTCAGGGGACCACTCTATAACATCTTTAAGTGCATCAGACT
>5736 NS=127 contig=overlapped:16
GCATGTACAGAGTGAGAAATTCGGCTTTCGACCTTGGCTATACCTGAGAAAGGCCGGGAAGCTCTCCATGAGCCTAGTGTCTGCGTTGTACCCTCTGCGTGCCACATCAGGTCTCTACAAATGGAACCCACACAGTTGCTTTTATCAGTGCCAACCTCGGGGATTCCATCATGCCCAAGAGCTGTGGAGGAGCTGAGTCACAGTCACAAACAAATCCAAAGCTCCAGTGACGGAGGTCTTCCTACCAGACCGTTCTGTGCATTTGACT
>5737 NS=120 contig=overlapped:90
TGATGCAGCAGCGTCCCTAGATACAAATGGGAAGGAGCAACATACCACACAGGATATGACTCCATGCATGAAATGTTCGAGAGCCAGTCTATAGAGGCAGGAAATGAATTAGGGACTTGAGTGGGCACAAGGCTGGAACTAGGAGCAAGGGATCGGTCTAGAGACCTGGAACTGTTCTGAGCGGGCACTGGACT
>5738 NS=117 contig=separate
CTATGTTTCAAACTCCTCTTCATGATCATAGCTGTTTATGTTGAAGAAATGAAGCTTGGTAAAGCAGACATTTTTAAAAATCTGCTAGCTCCTGCAGCTCCACTGTTCTGTCTCAGTTCTACACTTGGAAAACCTTGCCTNNNNNNNNNNCACTTAGTTTCCTTCTCAAGAAAAGCATCTGTTTACCCCAATGTAAGTTTAACATTATGAGCTATAGCCTTATTCATGATAAAGTATAAGGAGACACAGGCCTCTTTGTAGGTGTGTGATTGCAGGCCACATGCTCACTGGACT
>5739 NS=19 contig=separate
ACATGGTGATAGTTGTTGACAAATAATTCTAAAAAACAAATGACAAATTTAACTCAGTTTCAAGTATTTGTCTGTTTTTGTATTTTTCTAATTTGTCAGTCTCAGCAAGGAGACATCTGCACTGTACTCTCATCCTTAATNNNNNNNNNNGTGTTAATAACATTAAACATCCTACACTTTTTGATCAAGTGTGAGGTATCCGAGGATGTAAATACCTAAGTGTAACAGTTTTTAACTTTCTTTTAATTAGATGATGGGGGACTTTAAGCTCTGTTAGTTGAATTACACTGGACT
>5740 NS=42 contig=overlapped:67
TAGTGCATTTCATTTCTTATAGTATTTTCCTATATTGCATTTTCACAGAATAGGCTATGCCAATGCTTGTGCTTTCTAACTTAAAGAATTCGATGTGTGTGTGATTTCAGTGGCTCTGTGACAACTCCCGGGCTTATGCCTACGCTGCACACACTCTGGCCCCCAAGACAAGTCCCTGCTCCTAGCAGGCAGGGAATGCAACAGGGTACACAGGACT
>5741 NS=88 contig=separate
AAATGCCAAGAACTTTTGGTTCGGCCTTTTAATCATGCGAAACAGGTCTCAGTCATAATGGTTCTAATTTCTTCGCAGTCCTCCTTTATTTTCTGCTTATAACAGTCCATCAACCTTGCTTACAAGATTTGAAACTCTGTNNNNNNNNNNTGGATTTTTGGGGTGTCTGTTTGTTGTTTGTTTTTTAGGGTCTCACTAAGTAGCATGATTTGCTATGTGGACCTGCCCCCCTCAAACTCAGTGCCTCTGATTGGAACTCTGGGACTAATGTTGGGTACAACCATACACAGGACT
>5742 NS=114 contig=overlapped:25
GAGTGCTGGGAACTAAATGGGTAGAGTAACCAGTGTTTCCAACACTGAGTCGCTACTCTAGCCCCTCCTCACATCTTGTGAATCCCAACAACCAGGGGGGGACACTGAACCTCTTGGGAAATAACCAAGATGAGGGTCTGTGAGATGTCTCAACAGGAAAAGGCACCTGTTGCCAAACTTGATGACCTGAGTCCAATCCCAGGTTCCTATTCCATGGGAAGAACGAACTGACTCCTCCAAGTTGTTCATTCACCTGACT
>5743 NS=119 contig=overlapped:30
GTGTGTGTTTGCTTCTATGTGTTTGTGACTCATTTGTGAAATTCTTAAGCATGAACTTTGCAAATGACAGTGTGGTATCACAGAGTCAAAAGACTAGACAAGCCTAGAGCCTTACTTCTCTTGAGTTCTCACATAGTGAGCCCTTTTCCAGGTTGAACAATAGCATCTTCTGACTACATTGAAGCAGGCACATCACAGGCTGTGGACGTTGGAGGGCCCATGTGGGCTACTTTGGGCAGTGCCTACATGCGACT
>5744 NS=120 contig=overlapped:107
AAGTGTGAGGGCTTGAGCTTAGGTCTCTAGAACCCTCTTGAAAAACCAGCATGGTGGTAGTGGTTATGGAATCCTTGAAGCTCATTGGCCACTCCTCTGGCCAAAAACAAACAAAAAGGTGGAAAGTGGTTGAGAACAGATACCCGTTATCCACCTCTGTTTTATAAATGCATATGACT
>5745 NS=87 contig=overlapped:83
AGGTGGAGGTGGCATGGGAGAGGTAGCTCAGAGTTCTACAGCTCCATCCACCGGCAGCAAGAAGAGACACTGGGCCTGGCTTGAACATCTGAAACCTCAAAGGCTTCTCCCAGTGACACACTTTTTCCAGCAAGGCCACCTCTACTCCAATAAGGCTACACCTCCTAATAGTGTCACTCCCTTGTGACCAAGCATTCGACT
>5746 NS=8 contig=overlapped:64
TTATGGCCACACTATTCACAGGGGTCAGTGTGAATGGAGTCAATGTGCCAGGTGCCCACCAACAGATGAGTGGACAGGTCTACACGTTGGACTTTTGCTTAGACATAATGAAAAATAAAATTGTCATTTGTAAGAAAATGAATGGGTGTGGAGAGCACCAGGTTAAACAAAATTAGCCAGACTCAGAAAGACAAAGACCACATGTTTTTTTCACATGACT
>5747 NS=124 contig=separate
GAATGGGTGTTTATAACACCAAGTGCTGGGCTTTCTCCCAGCCTCAGTGTCCTCTCCTAGTGTGTTCTCAAGCGCCGCACCTTTGATGGCATTAAACAGTGCGGGAGAATCTAGCTTTCAAGCGTTTCCTTCAGTTCTCGTCCCAGCTGACAGGACCCCTCTGTAGGGGCTGTGGTTTCTTCCTTCTCTGCCCTGAGGTTGGTCAGCTTTCCTTTATGGCTTTCTTAGTGGTCCTTACTTCACCTACAAACTGGCTTTATTCTGCCCCAGGCCTGAGGGCTGAAGCACACGACT
>5748 NS=120 contig=overlapped:97
GGATGTAGTCTTGTCTTCAGAATATGTAATCAAACGATCCTGTCCCAAACCCATTCTGTTGGGAAAATTCAGTTTTGTTATAGGATCTAATCATTACAGGACTGCTCACCAGCTCCTGTATGCATGCAGAGATTCAGTTTCCAGGGACTTCTTTCATTCTTTGTTTTGTGTCTACTTCCATCTGACT
>5749 NS=77 contig=separate
GTGTGCCATGACTTCTCTGACGGGGGACCGCTTTGTTGGATCTGCTGTCATTAAGTGGTTTAGTAGGTCTTGAAGCTCTGGGGAGAGGTAATGGTGGGATCCAACAGTTTTGGGAAATGATCTGCTGCTTTATCCCTAGANNNNNNNNNNAACCTTGTTTTTGAAATGTTGTTGATGAGACACAAAATTCAAAAGCTCAAAGATTCTCAGAGGGAACAAAATTATACTAATGCCATGACAACTTACTTGCCATTAAAAATGAAGACTACCTGGCAGTGCCAATTTCACCAGACT
>5750 NS=47 contig=overlapped:50
TTGTGTGCCAATCACACATAGATTGTGTCACAAGTCCCCAAACACAATGCATGGGAAATTTAGACACACAACCTACCGATAAGTTTTCTAAAACATGGAACCTGTGTGGGAAAAACTGAAATGATCCTGGAAATTATGGTTAGTACTCCATCCTGTATTACTTAATGTTATGTCAAAAACCTGAATTTAAATCCAATCTGTGTCTTCAGTAGGTTCATCTGAAGACACAGGACT
>5751 NS=24 contig=overlapped:129
TAGTGCTGTTTCAGTCATAGTCTAGGCACAGGGAACACTGTGACGCCGATGGCCCCTAATGCATGATGGTTCAGCCATAGCGTGCCTTATGGGCATTGTGTGCATTTAAATCTTTTTATTAGGTTGTGTGTGTGTCCTCACCATGGCATTCGACT
>5752 NS=114 contig=separate
GGGTGAAGTCAAGTTGCCAGCTGGTCCCAGGGACAGAACCACTAGACTGGTGGGTAGGAAAAGGGGTGGCTATGCTATCTGGAGTTGGGGTTTGACATCTGACAGATTTCACAAGAGGCAGTAATAGTCCTTAAGAAAATNNNNNNNNNNTTTGGGGGGGGGGGCGGGGCCTGGTTTATAGCACAAGAC
>5753 NS=24 contig=separate
TTATGTTTCCCTGATATCCCTCAATATGTATGTATTTCTTTTTCAAATAGTCTTTTTCTATGCAGCGCAATTTGACCTTGACCACACGATTCTCTGCCTCACAAGTGCTAGGGTCACAGGGATATGCTACTAAGCCTGCTNNNNNNNNNNAGTAAGTAAAATTATTACACATATCTCAAATGATGAAATATCATCTATCTAACCATGTGAAGATGGTTACTTGAAGCCAAACAAGAAAAAAAAAATCCCTTTCCTTGGTATCTTACAAAATAGTTTTTTAATTACCATAGGACT
>5754 NS=123 contig=separate
CTATGAGTCCAAAGAAAATTTCCTAGCAGGCAATATGCAAAAATCCAGAGAGGAAACAGAAACTGAGAAACAAAATACCCAACCAATAAAGACAATCCAGAAATCAGCACCTAGGCCTATAATCATCCAAAACCCAGATGNNNNNNNNNNTCTAACACCAGTATAAAAACACAATCAATAACAGCCAGGCACTATGTCTGCAATAGAGACCAGCTATCCTACCAAAGGAGGCTGTGACTATCCCAAAAAAGCTGAAACACAAGAAAACAACCTTAAAACAGACTTCATGAGACT
>5755 NS=120 contig=overlapped:89
TAATGGGAACAGGGACTGACTCTGAAATGAACTGATTGGCCTGCTCTTTGATCACCTCCCCTCAGGGCTGAGTAGCCTTACCAGGCCACAGAGGAAGACAATGCAGCCATTCCTGGTGAGACATGATAGAATGGGATCAGAAGAAAGGAGAAGAAGTCCTCTCCTATCAGTGGACTAGGGGAAGGACATGGGACT
>5756 NS=136 contig=overlapped:3
CTATGGTATGCTAGTCTATTTGTAAAAAGGTTTGAGAACAAATGATAAAGCAAAGCTGTCAAGAAAGGTAAAGAAGGCAAGAGAAATGTCTCAGCAAGTTGAAGCCCTTACAGGACCAAATTCAATCCCATGTCTCACACGGTATCAGGAAAGAGCTGACTCCTGAGAATTGCCCTCTGAGTTCAACAGGTAGACACAGTATGCACACATATACACACAAATAAAACTAAAGGAATGCGTAAGTAAATAATAGAAGATCAAGAAATAAACCCACATACGACT
>5757 NS=93 contig=overlapped:4
CAGTGATAACCCACCCCTAGCTGTGATACCAGAGTAGAGTGCCAGGGGACACTATTAAATGTCCCCCACACTGTCCCCATGGGGAACAGCTATACTGGGGCAAAATCAGTGGCAGTAAAAGAAAACCCTTGCGGTCTAATGTCCAGTGTGAATGGTTGGGGTTCCAGGTAGGCAGGGCGTGGCAGCCACACACGGGAAGCTGGGGGACAGATGACCCACCATCTCACCATCATCATCACTCCTTTCTGCCTCCTCTCCCCCAGGGGACCCTCACCTGACT
>5758 NS=128 contig=overlapped:17
TTGTGGTATACACCAAAGCCACCACAGCGGCCGCAAGCTCAGCAATGAAGATGATGAGAAGGATGAAAAAGAACTGAGTGGGAAACAAAATACATTTTAGGGAGACGCGCCTCCCTTGCCCCGCCCACTCCCGTCTGAGAGGCAAGGGGTCCCCACGGTGAGGTTCTCGGAATCCAGAGTAGGGTTTTGGGATCTCCGGAGGCTGGTGTCAGGGGTGAAAGAACCCTGGGTTGTGGGCCTGGGGGGCTGGGTCTAACACACCGGACT
>5759 NS=120 contig=overlapped:15
AAGTGTTTTTGTCTCTTAGCAATAATTACATAGTGGGACTTGACATTGTTCTTTGAAATAAACCTGATGAACTATAAATTACCAAGCAGTTAAAAGTCAACACCAGAGGTCTCGTTTAGCACAACCTTGACCAACCTCAAGCATGATGTCCAGTCCAGGACTCATCTTGGATAACGTAGTCCATGGGACTGCATGTCTCTTGTATGAAATGACACAGCATTTGCACAGAGCCTGTATATAGCCTTCCCTATACCATATACCATGCGACT
>5760 NS=106 contig=overlapped:93
AAGTGGATGCTGAAGTGAGCATCGGAGATGCTCTGTGCTCCCAGGACAAGTGGAAGGCTGAGTCAAGAGAATCTCCAAAAGCTAGAGAGCCAGATTGCCAGATCTGTGATGAACAATAGCAACAAAAGGAGACCATGTCTCAAACAAGGCAGAACATGGACCAATACCCAATGACTTCCAATCATTCGACT
>5761 NS=129 contig=overlapped:101
CTGTGGAGACTGGACACCTGACAGAAACAGCATGAAGGAGGCAGCCTTTGCTCTGTCTGCCTCATGGTTTCTGAGGGTCCAGCCAAGCAACAGGGCGATGACCCAAACTAGGCGGCAAGGTCAGAAGTGGGCATGCCGTCCCCAGAACTGGAATTACGGATGGCTGTGAGCCACCATGGGACT
>5762 NS=127 contig=overlapped:69
ATGTGACCAAATACCTGATAAGCAGCGGGAGTGTGAGGTGGCTGGCTGTGTTGCATCAGCAGCCAGGAAGCAGTGAGCGCACAGAACGTGTGGCCAGAGCATAAAACCTTGAGGCCTGTACCTAGTAATTCACTTCCTCTAGGAAGGGTCTGAAGCCTTGAACATGTGAGGACCCTGCACGTTCTAACCGGAACACCTCCCATAGACACTGGACT
>5763 NS=114 contig=overlapped:8
AAATGCCCGGGCTTCCGACCCAGTGTGCTAAGCATGGTAGCAGTGGTGCCACAGCCGGAATCTGGGACACCTCCCATCGCGCACGCTGGGGACATTGGAGACACGAAGCCAGTGGGAAGATGTGGCCCTCTGAGGCTGGTGGATGGTTCCATCAGGAAAGGCCTTACCTGGCAAGGATGAGGACCTGAGTTTGATGCCCAGAGACCATGTTAAATGTGTGTGCAAGTGTGTGTGTGTGCCTATGTGTGTGCACACTCATACATGCACACACATATGACT
>5764 NS=104 contig=overlapped:25
ACGTGGTGGAAGAACCTACTTGGAGCATAGCAGGCCTTCCTACACACTTGCTCCAATCAACCTGCCAGCCGCTCCTGTAAAAGGAGGAAGGTGGACAAGGTTAAAGAGTCACTCCAGGCGGTCCAAACCTAGCATTCCCAGCATTCCTGAGGCAGGCCAGGGCAACCAAAGCTGCTCAAGGTAATTCTTCCACACACAAGCAAGCAAAGGCCGGCCTGGCCTGTGTCTCCCCTCCTCCGCCACACCTCAACATAAGACT
>5765 NS=31 contig=overlapped:48
TGATGCAAACAAGGGCTAGTGGCTGCAGACTCCTTTATTCTGGAAGAGAGAGCATGTTATATAACTTTGAGTGACCAATCAGGTTTCTCCACACCATATCCGAGCCTGCCACTGTTTGTTCGTCTCAGAGCAGGCTCCCCAACATTAAGCCATGAACCCTCCACCCAACTACTGCCCAAGAAGTCATGCTAGGCCTTGAGCCCTAATAGCCCTTTTCTGGGGATGCCCACAGGACT
>5766 NS=8 contig=separate
TCGTGATGCCAGCGCTTAGAAGCCTGAACCAAAGGATCACCCTGAGTTCACTTGAGCTACAGAATGAGACCATGTGTCAAGAAAGGAAGCACAATAAAAACAAGGAAACAGGCAAGCAAAAATTTACCTGTCAAGGAAACNNNNNNNNNNTACAAATAAGAATATGCAGACTGACAAAGTTGTTTTTTTAATATTTAAAAATATGTATGTATGTTCATACACACACAATTTATGTATGTAACAACAATTAATGAAAAGAGAGGCCATGAAATTGAAAAAGAAAAACATTTGACT
>5767 NS=112 contig=overlapped:14
TTGTGGTTCTTCATTTGTCTGGTCCTGGATTAAACACTTTATAATAAAACAATAACTCCAAGTGTAGTACTTGTCTGAAGTCTGAGTTCTCCCTGAGAGTTACCTAACCTGAAAAGGTCATGGGACATGCATACTTTGATAAACAAATGAAACCAGAATGGCTTTCACAAGTGCTTCTGGTTTCTAGCCAGTGGTGTGTCTTGGCAGAACCATGGGTGTTATTTGATTGTCACAGGGAAGCCAGAGACAGCATCTTTGAATCACGCGACT
>5768 NS=114 contig=separate
TCATGCTGGGGAGGACAGGCAGAGGCCTAAAAGCCACAAAATGGCAAACTTTGTGGAAAAAATTCTAAGCATCCTGCATAGGACATGATGTCCACAAAGTCTCTCAAGACCTTAAAATATGAAACATGATTTAAAAAGAANNNNNNNNNNAAGTAGAATAAGTTGATCCTTTAAGGGATCTCTTAAAATGTTAATTATAGTTATTTGTGTTACGATGAGCACAGCTTTATTATGGCAAGACACATGTCACTATTATCTGTGCTTGACATGTAATGGGACTGAGTACACATGACT
>5769 NS=109 contig=overlapped:63
CGGTGTCCTCCTTAGGCCTGGAACCCCGTCTAGAGGAAAAGCAGTGCACTAACCCTACACAGTGTGGTGGGAGCTCGGGCAGGTAGGGGCTGAGTCTCTTCATGCCTGCTGCTGATGGCATGTGCTTCAGCCTTCAGAACTGCAGCTTGACGGAGGCTGGCTGTGGAGTCCTGCCTGACGTGCTGCGCTCTTTGCCTACCCTGCGTGAGCTACATCTGACT
>5770 NS=69 contig=overlapped:75
CCATGTCTTCTGGTCTTCAGGCTCTACCAGGCTTTTCTCCCCCAGAATGACAGCTCTTGGCTTCACCGATCTCCAGCTGCAGAGAAGCAGGGGGCAGACTGAAGACTCAGCCTCACCCAGTCTCACTGCTGCTGAGATTCCCCTGGCTCAAAGTGATGATTCCCACAGGAAGCGACAGCACAGAGGAAGCACACACACAGCACACGACT
>5771 NS=129 contig=separate
ATATGAACTATCTACTTAGTCCTCATCAATTTTAGCACAGACACAAAATTAGATGTTAAGTTTCAGGAGATGCAGAAATGAACAAGACAAAATTCTTTTAGTGAAGTAAAAGAATTTCACATTTTATAGTTGTTTGCAATNNNNNNNNNNATAATCCTCAAGAAGGATACATAAACTTCTTGCATGGTCACTCTATTGCTCAAACTTGTAACTCTCCTGCCTCTATCTTTAAGAGCTGGGATTTACCATGTCTGACAGTTTCAAAAACTTACATGTATTTACTTACATATGACT
>5772 NS=79 contig=separate
GTGTGTCCAGCTCCTGGGTTTTCACAGTAGATTAGGAAGCGCTCAGCCTCTAAGTATTCAGTGAGACTCGAGTACATGCTGGAGCCATAGTGATAAAACTGGCTACTGACATGAAAATCAAGGTGTAGAACAGACCTCCANNNNNNNNNNTGGGTCACTTAGAAATATCAAGAGACATTTGTAGTAACAAAGGGTGTGGATGCTGCTGGCACTGAGTGGGCTAGTCAGTGGTCCCCTGCCACTGACAAATGAGATGGCCCCGCCTCTCCTGCTGCAGTCCACAGGCACAGGACT
>5773 NS=89 contig=overlapped:98
CAATGACTGACATGACAAGGTAGCAGTAAAGGTTCAGTAGTGGCACGCATATCTCGGTGGTAGCCAACAACTGCCTAGTTGGACCCCAGGCCCCTTCCACATAAAAGGAGTCATGCCTACTACTAGGACCTTAGCTAACCACCCAGTGCTAGTGAGGTCATGGATTTGGGCAGACCACATACGACT
>5774 NS=40 contig=overlapped:117
AGATGGTGGATAGGGACTAGAGAAATGGCTCAGCAGCTAAGAGTGGGTACTGTTCTTGCAGAAGACCCCAGCTGGGTCTTACAGGCAGCTCACAACTGCCTGTAACTGCACCTCCAATGGATCTGACACCCTCTTCTGGCCTCTACATGTACTGCAGTCATGTGACT
>5775 NS=111 contig=separate
CTATGAAGTGGGTTCCCCCCCTTACTTTCAAAGGAAGAGGCTTCTTTCCTCTTATTTAAAGATAACTGCTTCGAATGAACTCTGGACCCCTATCTCCTCTGGGATTTTGTTTCCACAATGTGTGCCTAGTTCCTCCTTCTNNNNNNNNNNCTGGCCCTCTTCTCTCCATGTATTTCAGTTTCTGTGTCTTAGAAAGATCCTGTGTTTGATTCTAGTAAGCCTTCTAAAGTTCCTGCTCTTCACCTTTCATTTTGCTGATGTCTTGTCTCCATTTCCCAACATGCTCATCTGACT
>5776 NS=97 contig=separate
GCATGTTCAAAAGGCGGCAGCCACGAAGCACGAAGTCTACATAATCCGCTTTATCACCCCCAAAGCACTTCTTCGGGGAAAGTGACGGAACCTGGGGCATGTGTTCTAGATGGAGGCACACACCAAGGGCACCCTGAGCAACCCANNNNNGGGGCCTGCGCTGCCGCCTGACAGAAGAGAGCCAGCATGGCCGTATAAAACACTACAATATTTAGTTATTTTAAGGAGAAAACCCGGGGCTAGAGCAGTGAGGTGTGGTGGTGGAAACTGAGAAGCTTCAGTCACCATTGGACT
>5777 NS=120 contig=separate
CTATGCTTGGACCACTCAGTTTCTGTCTAATCTGTGGAAGGGCAAGAGTAAGAGGTCAGCCTCCATGCCAAGATGTGACTTTAACAAGTTAGACTTACGGGGGGAAAGAGCCCTCATGGGAGTCAAAATCCTTAAAAGAANNNNNNNNNNAGCTCTTGCTCAACCCTCCCACATGTGAGGACAATGCTGAGAGCAAAAGGGCTGAATAAGCAAGCAATCCTCATTAGATCCCTGATCGTGGACACTCTGAGCTCAGGCTTCAAGCCTGATGTCACTGTGGATAAACACCCGACT
>5778 NS=56 contig=overlapped:118
TTGTGTGGTTTGAGTTTGTTTGTTTTGGGTTTTGGTTTTGGTTTTTCAAGACAGGATTTATCTCTGTAGCCTTGGCTGTCCTGGACTCACTTTGTAGACCAGGCTGGTCTCAAACTCACAGAGATCCACTTGCCTTTGCCTCCCCGAGTACTGAGATCACAGGACT
>5779 NS=61 contig=separate
TTGTGTATAGTTTTCACTGGGAACATCCATCACTGATGCTTCTCTTAATGGGATACTTGAGGGACCGTGGTCACTGTCTTGCAAACAAGAGGAGAAACTGTCCATGAAGAAAGGAGAGGAATTTGCAATTTTCTAGGCAANNNNNNNNNNGTCTCTGAACAAGAGTCTTCAGGAGGTGTGAGTTCCTCAAGAAGTATAGAAAAAGCAGGGATTGCCTACCACAAATCTGAGCAAGCACAGTGTGTAGTCTATGTTGGTTTTTGTCTCTGTGACAAAGGACAGGGACATAGGACT
>5780 NS=86 contig=overlapped:4
CTGTGGCTAAGTAAGGGGCTGGACTTGTAGCATGGTGACTGTATACCCAAGCCATGGTATCATCCAGGGACTGAAGCTGAGGTCCGAGTCCTTAGAAATTACCCCAACCTGCCTTGACTCCTGGACTGGGTCTATTCAGACAGATTCTGTGGAAGTTTGATTTGTGTCTGTGGGTATAGTTCTTCCAGCTGTGCCTGGGGAATGAGGTAGCCTCTCTGACAGTGGCCTTCCCCCAGAAATACTTGCTCTTACAGAGCAAAAGCTTAGTGAACACTTGACT
>5781 NS=110 contig=separate
TCATGTTCATCTGCCACCATGAGGTATGACATTGCCCACCTCTAGAACTCAGCCTCTGTGGGCTGACTCTCAGGAAACACATTAGAGTTTTCACCTCAACCATGTTGGGCTCCTTGTTTTCTCCTCCTTGTCTTTGTCCTTCACCTCTTCTTTGCTTTTATGGGTGCAACTTTCATTGAATATGTTGATAAAATTGTTTTAGGCAAAAAGAACAAAGCCCATGTCATCATCAATCTCCTCAAATTATTCCTTCTTTGCTTATAGTATCTTCTCCTCAGATGGGGCCACAGGACT
>5782 NS=16 contig=separate
AGGTGGCACATTGAGTTAGTTAGCACTTTGGAGAGAAAGGTCTTATTTGGCCATGAAAAATGCAGTCATTTCCATCAAAAAAGGGGTAAAAGCCATAAGAAAGAAGAAAAAGAAAAAAATTTTAAGTAACATGTTCTTGCNNNNNNNNNNCCCAGAACTAGAGTGGCAGAGGCAGGCTGATCTTTTTTTTGAGGCCAGCCTGGTCTACAAAGTGAATCCAGGGATATATAGAGAACATACCCTGTCTCGAGAAAAAATAGAACAAAAAGAAAGAGAGTGTGTGTACATGGGACT
>5783 NS=112 contig=separate
AGATGGAGAGTCTCTGTTTCTTGATATCACCAAGTGATAGCAGTCCTTCTGAGCTGGTGATTTTATTTTGCAAATCCCTTACTTGATGTCCCTCACAGGCACATTGCATGTCAGGAATAGGTTCTTATGCCCACTGTTATTCCAGCAGNNCAGAGCCTGTCCTGGATAAGGCCCAGCAGTTGATCACAGAATAAGTTCTCTGGAGTATTTCAGCTGTTACTGTGAAGTTCACACAGCCCTCAAGATATCTTCATTTGGTTTCGTTATAAAAACCATGCCACAACCCACGGGACT
>5784 NS=1 contig=separate
GTGTGCATGTGTGTCCTCTGCTCAGGAGCCATCCATCTCATCTTTTTGAGGCAAGGTGTTTCACTGGGAACTGAGGTTCACTGAGGTTAGTCTGTCTGGTCAGTAATCTCCAGGAACCTGCCTGTCACCACTCGGCAGTTNNNNNNNNNNNNNNNNNNNNNNNNNNNNNNNNNNNNNNNNNNNNNNNNNNNNNNNNNNNNNN
>5785 NS=94 contig=separate
ATGTGGAGACAGCAATTTGACCCAGAAACATGGGTAAATTATTCCATGCCAATAGGAAAGAAACCAATGTACATGTGTTCCCTGGAAGATACACACCCTGATCACATCCATAGCACTGAGGAAGTCTGGTGAGATCTTTGNNNNNNNNNNGAGCCCTCCCTCCAGGGAGAGGGACAACCCTCACTTGCCAGGTGGTCCCCAGTAAGGGTCACAGGGAAGAACTTGCCTGATTTGCTCATGAAGCCTGTGAAGAAAGGCCAGCACTTCAGAAAAGCTTCCCAGGTGCATAGGACT
>5786 NS=113 contig=separate
CAGTGAAAAGGATAATCTCAAAAAAGGATGTGTGTCCTCCTGTCCTGAGGACAGAAATACCATGTGTCTTGTGAGCAGGGAAGGATTATTGGGAGACAGTGTCAAGTAATGTAAAAATTAACTCTTACCATGACTGCAGCNNNNNNNNNNGATAAGTAAACATGGATTTTGGATATGAGAAAGGTGATTGTCACAGGGACAGGCAGAGCTTTCAAAATAAACTAGACTAAAACACTTTCATTGCTAGCGTGACATAAAAGTTGTAAGAATGGTGGGTCATTTTTTCATTCGACT
>5787 NS=96 contig=separate
CCGTGGGTCCAGGAGTAAGGCCAAGCCTCCACAATGCAGAGCTAGCTAAGGGCTCCAGCACTGGGACTCAGATCAACTATGGGACCCACAGGGCCCTTGGAACAAAAATCCATGGTGGAGTCAAACAGGACCCAGCTCGCTGTGGGAGAGGCCACACTGGACCCTGTGTTCCCTCTGCCTCAGGTGAGTACAGTCTGAACTGGGAAGGAAGTTGGAGGTGACGGATAGGGGTGAAGAAATAGGTACATGAAGGTCCCTGAAGCCAAAGCTACTGGGGGAAATGAGCACTGGACT
>5788 NS=120 contig=overlapped:32
GTGTGACCGAACCTCCTCTCGGGCTTATGAATCCGAGTCTCACAACACCAACATCTAAACACAAGGGCAAGTTCTACACTACTAGACACGGAAAGAAGTGCAATGTGAGAGAGTACTTGCAAGCCGAGGACAGTCCCTGAAGGCGAACGCTCATGGGCTGACTGGTCTGGTGGAACTCTTCAGAGAACTTAGTCAAGACAAAGAAAGACAGAAATTGTCCCAACTGTCTTGTATTGCAAAGACCACATGACT
>5789 NS=99 contig=separate
AGATGGCCTCTGAAAGGCTCTGTCCTGCAGACTATCAAGCAGATGTTGAGACTTATGGCCAACCTTTGAGGAGATTGCAGAGAATCTTATGAAAGAAGTGGGAGTTAGTAAGACCTGGAGGGGACAGGAGGTCCACAAGGNNNNNNNNNNAGAGCAACAGAAGCAAAAAATCTGGGCACATGGGTCTTTCCTGAGACTGATACTCCAACCAAGTAGCATGCATGGAGATAACCCAGAACCCCTGCACAGATGTAGCCCATGACAGTTCAGTATCCAAGTGGGTTCCATAGGACT
>5790 NS=8 contig=separate
TGATGACATCTCTCTCCTGGCAAGCAATGACATCAGATACATTGTGGTAACCCCAGTGTCCACAAGCAAAGGAAAAGCCACTCATATCTAATTTTGCTGAAATGCCCATGTTCTATAGAAAAAGCTATTGAGTAGTCTTCNNNNNNNNNNCAAATCAGGTAAGATGACATGTGCTTCTGATAATACTGGTCAACTTTATCTGCAATGACTATATTGTAAGGGACAGGTTTGAAATCAAGGAAGCAGGTAGTGATGGGTTTGGGCGTATTCTAGGCCTTAGTCCTCCACTCGACT
>5791 NS=127 contig=overlapped:19
TAATGAGTGCTTAGTCTCTTTCAAGGCCTTCTGCTATCCCATCAGTACTGGATCATCACCAGGAATCCCCTTGGATATCCTGTAGTTGCCCTGTGTCTTGGGGATCTTGCAGATTTGGATCTGTATGGTCTTCCCCTCCACGTGCTCCACCAGTTCACAGATGGGGTAGATTTGAAGGTGGGCCAACTCGAAGCCCTGGATCTGGGCCTGGGTGGTAGCTGAGTTGGTCAGCCCACAAGCTCTCCTGCTCCCACATCACCAGACT
>5792 NS=115 contig=separate
TAATGTGAACATTGTAAACGGGAAGCAGGTGTACCAAAAATGTCAGTAGATTTGTTCAGAGTTGCATGAAGTCATCTGACACAGTGTAGACTCCAGGCTCCTATTCTGAAGCAGCAAATGAGATATTCTAGTGAGAAAATNNNNNNNNNNTGTCTTTCCTACCCATGTTAATAAAGGTCTACAAGAACAATAGCTCTAATCAAAGGGAAATGGCCAATAAGAACAGAAATTTAAATGAAGTTGAGGGGTGAATTGATGCAGATAACCTAAATATGTTGGATGATCCATAGGACT
>5793 NS=136 contig=overlapped:95
AGATGGAGGTGTCTGAGGACATGCAGGCAGGAAGTCTGCCAGTGTTCCTGCCTCTAGGTGCACAAAGCCAGGATGGACACAGCCTGTGAGCCTTTATAAACACATGACTAATGTACCTTGGGACTGCATCTTGAGAGCACTCTCAGGCACAGTCTTCACACCGTGGGTATCTGGTGCTAGCATCTGACT
>5794 NS=64 contig=separate
ATGTGGGGCACAAACATTCATGCAGGCAAAACACCCAAACACACAAGATAAAAATTTTCAAAACTCTAATATGTATCACATACAAGTAATTTCAGTAAAACCACTTGAAGCCAAGAGTTTGAGGGCAGCCTAGCAACTCANNNNNNNNNNAGCAAAGGAAAAGGAAAACACAGAAGACACTTTGTGTGACCAAAGCACAATCCATAATTCGAAAAAGTCCATCTTTAAGTTGGTGGTGAGGAGAGAGCTCAGTCATTAAGCATTTGCTGTGCGAACAAGTGGCCACATCTGACT
>5795 NS=89 contig=overlapped:81
AGGTGGCCCACAGAGTCCCAAACCAGCTCTCTGTCTATCAAGGCCTGAGGGGAGGAGCTAGCTTCATTTTCCATCTCCCACTCAGGCAAAGGAGGTGGTAGTGTGGTGACTCCTGACTTCGCATTTTAATTTTCGAAAAGGAAATAGATTCTCTCCAGCCTTTGCTGTAATTGACTCTGGGGCTGCGACTTTATCATGCGACT
>5796 NS=108 contig=overlapped:90
GTGTGAAGGTCAGAACATGCTTGTCCCTCTAGCATGTGGCTTCCTGGGGACTGAACTCAGGGAGACAAGCTTGGCAGCAAGCCCCTTTACCCACTGTGTCACCAAACCAGTTTTGCAGATCTACTTTCTTAATTATGTTGCAGTGAAACTGCTGTTTTCTACAAAATCCTAGGACAATGAGGGACCATTAGACT
>5797 NS=103 contig=overlapped:72
GCATGGCCCTGGGCAGCAGCCCAGAACAGGGACATCCGCCTGGCCTCTGGTGGTAACCCAGCTGCTGCCGGGCCAAGGACCCAGACATGGTGGCAGCATGGGCCTGGACCTCACATGGCCTTATGTGGCACCGCCAGCTACTGCCATCAGGCTGTTCCTCACTACCCTGGAGCCTCCAGTTCTGCCTGTCTTCATGGTGCACACATCCGACT
>5798 NS=88 contig=separate
CTGTGTGTCATTGCAGGCATTTCGTGTCCTGTCAGAACCAAGTTCCACTAAAGAATGTTCTAGAGCTTGGCGGTGTTCAGATGTACCGGAACCTGCAATCTGTGGGATAAGTAGAATCTGGGTCTTCAGACTGAAAAGAANNNNNNNNNNCGACTGGTCGACACTGTCAGGTAAGGAGACAGAACAGCTCTAGACCTTGCACCATGACTTGTTAGCATTCCCAGAACCTCCCTTGGCTGGCCTTGAACTAGTGATTCTGTTTCATGTGCTAGAATTGCAAACATACACCAGACT
>5799 NS=32 contig=overlapped:5
AAGTGTAATGATGATAAAAAGGAAGAGCATGACAGCTGCTGTGCCCAACACAAACAGTAGGCTATTTTAACAGGACCAAAATGTGAAGCTCACCAATGAATGCTCTTGCAACAAGAGCAGAGGAACCAATCAGGTCACAAGCTTTTGCTTTTCTAGGATGTGCTGACAAAACTGAGTCACAGCCACTTTATTATAGTGGGTCCAAACACCGGGGAGGCAGGTCCTAAGGAATTCCGAATTACATTTGCTCTTATTACAGGAGTTACTGTCACACACGTGACT
>5800 NS=105 contig=overlapped:15
TGGTGAAGGCGCTCCCATCGGTCACTCACTACTCCTCTAATTGACCTCAGTTCCCCCATTGATTCACCCAGCTAGACCACTGGTGGAATCTTTCCTTTGGTCTGCCACTGGGGTCCTATCAGGGACGGAGAGATGCTTGTTCACGTCTCTCCCAAAGTCACACAGAAGCAGCTTTCTTCTGATCTGCCAGCCTAGCTATAACTCAACAACATCAGTAAAACCTCCGTGGAAAACGCTATGGCCCACACCATTCTCACCTGCACGGGACT
>5801 NS=90 contig=overlapped:109
CAGTGGCCCAGCGAAGGTGCACACTACCATCCCCACTACAGACCAGGACACCACAGTTTCCTCCAATTAAGCAACACCTGGAGATATCTGAAAGAGCCAGCTCATATCCCATTGCCTCTCACAGAAGGGAACAAAGCTCCTGCTAATGGCCACATGCTGCCCTAGCCATGGGACT
>5802 NS=128 contig=separate
TAATGATGCTGAACTGTTACCACGCGCTGCACTCTTTAAGGTACAGTGCCAGCTGCCAGTTCAAATTCTCTTCTAATCTCAAAAGTCAGAGAAGTTTTGTTTGCATTCCATTTGCTTTCCAAGTGTGCTCGCTCTGAGGTGTGCTGACGGCCATCTAGTGTGTGAGTGCAGTGTCTCCCACACTTCTCAAGTGCAGAGCATGAGGACACTCCCAGTAAAAGAGCCACTGTGCCTAAAAAGGGACTGACGGCGACCAAATGGAGTAAGAGACGCGTCAGCAAAGGGCATGGGACT
>5803 NS=126 contig=overlapped:96
GAATGTTTTAAAATGGCAACTGATGAGGCTGGATAAGTGGGGCTGAGCGTTTGCGATTCTCCCGCTTAACAGTCAAGTCAGGTGGCTGTGACTACAGCTTCATGGGATCGATCATTCTCTTCTTCCCTCTGCAGTCATGTGGATACCGGGTAAACACTCACACATGCAAATATACACTCATACATGTGACT
>5804 NS=94 contig=overlapped:95
CCATGCCAATAAATTTCCAAAAAAGAAAGCTGTATTCTACTGTACCCCATGCAGCATCAATAAAACTGACAGCCAAATTCCGATTCCAGAGTCTTTATTGCGGCAGATAATGCAGCACAGAACATATTTTGGAGAGTGTTTACACAAAAGCTTCAGCTGAACCCTTCAGAGCTGTTTATTCATGCGACT
>5805 NS=104 contig=overlapped:7
GGGTGCTGAAAAACATACCTGAGCCTTCTGGAAGTGCAGCAAGAGCTCTTAACTGCAGAGTCATTTCTCCAGTATCCCTTTATGGGAAGTGACCAGGAATGAAGGGTCTAAAGAATATGTTGCAGAAGGCTAAGGATTTTTGCTTCTTCAGTCATAGCTGAGGAAGCCAAAAAGTCTGGCAGGATTATCACATGTCAACCTCAGGGAAGTAGATGTGGGTTGTCTTTGTGTCTTTGTTTATGTTTTGTTTTTGCATGAAAGGTTTGGTCACAAGACT
>5806 NS=64 contig=separate
GGGTGGGTGAGGTACACTGAGAGCAATAGTCATGTGACTGTTTTAATTCCACCTTATTGGTATTTTGTCAAAGAATTTTAAATCAGATATAACCACTGGAACACAGTTAGGAAAGTATGATTTTTCAAGCTGCTCATTACNNNNNNNNNNATCTGTGAAAATGGACGTTGTGTTAACATCATTGGAAGCTACAGATGTGAGTGCAACGAAGGGTTCCAGTCAAGTTCCTCAGGCACTGAATGCCTTGGTAAGTGAATATATGAACATTTTCCTTGGTAAGTAAAACATGCGACT
>5807 NS=122 contig=separate
AGGTGGATAATAGGACACAGGGTGGTGTTGTGGCTACAGCTCTCACTTCAGTCTGTGAGGGGATTCTCCTGGGTGTGAATCTGAGGTCTTACCTGGATGGGAGGAGACAACATGTGCCTTCTTACATTGTCCGTGACAGCNNNNNNNNNNCTCGCACTATTGACAAACAATCGATAAATCTGATACTCACTGAGCTGAGTGTTGGCAGTTGTTTTTCTTCTTTGGGTTGGGGAAAATATCAGAACCGCAGCTTTAGTAGTCCTGTGGTCTAAGGGTTCATGGGGACATCTGACT
>5808 NS=107 contig=overlapped:17
ACATGTACATTTTTGCAGATACCCTTGTATGCATGTACATACAACAAACACACACACACACACATACATACACACCACAGTCATTGTACAAGTTTTTGAGACAAGATAACTTCTTTCCTCTCTATTTGAGGTCAGAACTCTGAGGCCCCACAGCAAGTTGACTGTCCTTGTGCCCCCTTTCCCCTGGGAATCTCTTCAGACTCTGCTTCCAAGACCCTCTTCCCTCTGCTGGTCTCCTGCTGTCTACCCTTCTCATTGCACATGCGACT
>5809 NS=106 contig=separate
AAGTGTGAGGAACTGAGTTTCATCCCCAGTGTAATCTATAGGAGAACCAGGCAGGATGGTGAGTACTTGTAATCCCAGCTCTGAAAAAGTGAGACAGACAGACCCCTAGCCTTTCCTGACTTTCCAGTCTAGTCAAATTGGTNNNNNNNNNNAGAGCCAAGCCCCAGTGACTGGTCTTGGGAGCCATTGTCCATGGCTCCCAAGGAACAACACCAGAGACTGACTTCTGGCTTCTTTTTTCTATAGAAGTGTACTCATAACAACACAATTCTATGCACACCTGCGCACACATGACT
>5810 NS=123 contig=overlapped:18
TAATGAACATCTGTTAAGCACTTCCAGGGAAATAATTTATTAGCTCTGAAATTGGTCTGGCTAGTGCAGGTAAGGAGCCAGCCCTTGGTATAAGGTGAAAAGAAGACTCTAAGACCAATTTATAGAGTCACAGCAGGGTGCAGACAACTGTGACTTCAGTCACTTACCCACAACCACAGAAACTCCCAGGCTTTAAGAGAGCATCCAGCACGTTTTTGGTGGCCTGTTTTGTTGTGTATGATGCCCAAGCTGGGGAACACTCGACT
>5811 NS=123 contig=separate
CTGTGATCCAGGTCCTGAGGTAGAATACACAGGCCCTAGCATCTACTCTACCCTGTCCAGCCAATCAGCCTCATCCAGGTTTGGTGAAAGACCCTGTCTCAAAAATTTCAATGGAAGATGAAAATGTTCGCCTCTGTCTTCNNNNNNNNNCATTCACTCTCACACTGGCATCCACATATAAGAACACGTGCACACATAAACACATACAACAAGACACAGGGGTTTAGTTTCTCCATATCTTTCTTTGCTCTCACATCTTAGTCACTGGACAACTTTGATTATTTTCATTGGACT
>5812 NS=66 contig=separate
TTGTGAGCATTCAGGCGTAGCCACTGCTGGTTCATGCTGTTGTGAATTGTGCTTTGCCTGGTGGTGTTAATTTAAATTAGTTTTACTGGCTCTGTCTTCTCCCTTCTTTGCCTTGAGGGAAAGGCAGTTACTCATCCATCNNNNNNNNNNGGTTACCAGAATAAGTTTGTTATAAAGCAGCTTGTTCAAAAGGAAGCCAAGCAGTGACCTCCATGCTTTGACCAGAACAACATTGCTGAATGAATAATTATGTAAAAGCAAAGATCAAGGCATTTGAAAACACTACATTGGACT
>5813 NS=87 contig=overlapped:87
CAGTGCACATGGCCCTGAAACTTGGTTATAGAGAACTATTCTGCCACACAGGAAGCTGCACAGTCTCAGCCTGTAAAGAACTGGACAGTCACTGGTGACACATAGGACATCTTAGCCTTGAGGTTATGAAGCGGGGTGGGGACTGGGTAGAGATTAGACACTCTGAACTTACACGAGGGCTCAAAAAGGCATGTGACT
>5814 NS=117 contig=overlapped:30
TAATGAAAAAATACGTGATGGAAAGATGAGAAAGACAGAAAAACGGAGCATTACCCTGTGGAGAGAGGCAGAACTGGGTTCTTGATGGCAGTGAGGACCAGGCTGATGTGAGTGGCCTGCACTGTCCCCTGAGTCTATGGTGATGTTTGGACTCATGATGTCATTAAGGGCCATTTCATGGCCTATGGTCCTATTGCAGCCTGGTTCTGTATTTATGTCAGTGGCCCATGTTGCCACTAAAAGCCATACGACT
>5815 NS=120 contig=overlapped:34
ATGTGCTGTCTTCTCTGGACCGGGAGAAGAAGGACCATTATATCCTAACTGCTTTGGCCAAAGACAATCCTGGGGATGTGGCCAGTAACCGTCGAGAGAACTCAGTGCAGGTGAGGGGCACCAGCCTAAGCCCAGGATGGGAGGCAGCAAGCCAAGTCCATAGAGAATGATTGTTTTAGGTGGGCCACTAGCTCCTCAGGCATTGTAGCAGGAAAGAAGGGAGGCTGACTGCTGGGTTTCCATGGGACT
>5816 NS=84 contig=overlapped:118
TAATGCTTATGGAGCAAGCTCCCTTACCTGCCCCAGCCCCTATTCATTTAATCCTCACCTTAGGTAGACTGTTGGTCTCCCCTGTATTGACGAGGGCGTGGAAGCACAGAAAGGCAGCCGGCACTTCCTAAGCTTGTGCTCTATGCAGAAGCAGTTACATGAGACT
>5817 NS=115 contig=overlapped:11
GGGTGCAATCTACACCTATAGAGCAGTGCTGTGCACGAGTTCCAGCAGAACACCTGATCCGAACACTGAGGTCCCTGTGGTGTAGCTCTTCTCCAGCTTTAAACTGCCTCTGGATGACTACAGTGTAAACCAAGGGAAACTATACACATCTTTGCTGAGGAGAAACGACAAAGGGCTTAGCAACTGGGTTGGAACCTCGGGCTTCAGGCATGCGTGCTAGGTTCTACTACTGAACACCATCTCTTATTTTTTTTAATGTGTTTTCACTCGACT
>5818 NS=117 contig=overlapped:49
GCATGGGTCTTCGGGACATTCAGTTATCTCTTTGTTGTCTCTGACTAGTGCTGTAGTACTTGTCTCTTAGATTCTGATTCTGGAGCTGGATAGGATCATAGTCACTGGAGACTACTCACAGACTAAATTCCACTGTTATAGTTATAGGGTAGGAATCAAAATGAAGGAACAGGCCTGTCTGGGGCTTTTTAACTTCGAGAAGAAGTACTGTGAAGACACTTAAATTCACCAGACT
>5819 NS=119 contig=overlapped:79
CTATGACTGACACAGGAGCCACAAAAGTAGCCGAGGACACCAGGACCCAGTCACTACAGGATGTGTGCTGTGTCCTTACCCTGATCCCGTCTGTCCAGCCGGCAGACTGTGCAGGCAGAGCAGAGGCCATGCAGCCTTGAGCAGGAGAGCCTGCACATTCTCACCTGGGTTCTGCCCCCCAGAACAGCAGTGAGATCCACTCGACT
>5820 NS=103 contig=overlapped:21
AGATGTGAGCCCAGAGGGTGTGTGCACAGGGCAGTGGCAGCTCTTTCTTTTATTTGAGTGGTGCTCATGGTACCTGCCTCAGTGTTTGCGAAGTAGAAGTCCCAACTCGTACCATGTGTTAGCCACTGCTGGGTGCTGCCACTGCTTGCCTCAGGCCACCTGGACCTCCAGCTGCAGAGCATATAGAGACTTTTGTCCTTCTGGCTTGTTGGTTTATCTGGTATTTATTTGGGAGAGTTAGATACAGAACTAGGCACAGGACT
>5821 NS=90 contig=overlapped:102
AAGTGTAAGTTGTTATGATATTGATTGAAGTCAAAGCCCACAATATGAAGTGTCAAAGGGAATGCGGAGAACTTATCTTATTTTATCCCATTTTAAAACATAAATTGCAAGGACAAGGGAGAGAGCTCAATTTACAAAATGCTTGCCTTGACCAGAGTTTGACCTCTCCAGCACATACGACT
>5822 NS=98 contig=overlapped:14
TTGTGCTTTGCCGGGTCACGTTGCTGTTTAAATTGATCTCAGCCTTCATGCACTAGTGCTGGCTCGTGTTACTAAACACAAGAGGTGTTACACACAGGGAAATGTGCTTGAGGCCTCAGCCAAGCATGAGGTAAACAGTGCTGATTCTGATCTCCGTGTCAGCGAATCGAGACACATACAGAAAGCGTACAACAAGATACCTTATTAAAGTGTGTAAGTATAAGCATCTTACATTAACATTTGCTCCTGCAAACATTTTTACATTGGACT
>5823 NS=85 contig=overlapped:84
CAATGTTGGAGGGCAGCTCTGCTGTGTCAGCTTCTTCCGTGTCCTGCTTCTACTCAAACACAGGCATATCCAAGAGGGCTGGGAAGCGTTCACCCCAGGGTGTGGAAGAGACAGAAGGAGGACAGGCGGTAGTTTTGTAAGGCAGGCCTCGTCATCTGGGTTTAAAAACACCACACCACACTTCAAAGAGCCCACTTGACT
>5824 NS=132 contig=overlapped:8
CCATGGTGATAGGATGTATCCTCAAACTGTGAACCAAAATAAACCTTTCAAAGGTTTGGTCACAATGGAAAAGTAAATAGCATCCTGTGCCACCTTCAATGTCCTTCAATGTCCTGCAATGCCCTTGGCTCTTAAGGCACCCACCTTTACCACCTTCACCACAACCCAGCTTACATGGCACAACCTGTCCACACCACAAATGATTGCAGGCCTTGTCATTTTTCCCTTTCTTTGTCATTGGCTACTCCTGTTGTCCCTTGTTTCACCAGCCACGGGACT
>5825 NS=133 contig=overlapped:18
GAATGGGAACACAGTACCTAATTGTCCTATAGCCACAGGGAGGGGGCGAGCTAGCAGGGAACTGTGTCAGAGGCCATATATCAAGTGTGGTTAGGGATGTCTGTCTTCAGATGAAGTCAGGCAGAGAGCAGGAGGCCCTGCTGGGGAGAGGGAGTCCTGCACCTTAAAGCCTGGCGCAGAATGTTATTCAGATTGGATGGACTGCAATCTCAAACAGCAGGGTCCTTCCAACAATCAACTACCAATGGATCCTCAGTCACATGACT
>5826 NS=127 contig=overlapped:31
CCATGAAGGGAAGGAAGATGGCTTACCCAGAGTCTGCACCTCTGAGCATTTCTTCCATCATTTCACCCCTGGAGTGATGCAGAGGAGGCTAGAAAGTCTGGAGGTTACGCAGGTTATGGGAAGACTTGGTAGCTTCAGATGTACTCAGAAATGCTCAGAAAGGAGGGAAAATATGTTACATAAAATGACAGTTAAATCCTGACCTTTGGGGCAGACGGTGTCAGCCAGCCACAGGTCTGCCCTGCACATGACT
>5827 NS=122 contig=separate
AAGTGCATACTTAAATGATTTCATGGTGGGTATATTAGATTTGAGTGACAATACCCAGCTTTCCAAGTTGATTGTTTTGAAGGTGAAGAAGATCATGATTTAACTCCCGTTGTCTTAATCCAAGAGAAACCTCAATGAGTNNNNNNNNNNGCTTTAGAAAATGCAAAGCATTTTAAGACTCTGAAATCCCCTTACCTGTCTCAGAGAAGACAGGGGCTTTAAACATGTACAGATGTTAAAATGATCTGGGGGAATTTAGGCACAAACAGATTAAAGATTCTAGCACATCAGACT
>5828 NS=80 contig=overlapped:88
ACATGTATGCAGAGACATACATGCAGGAAATACAACTGCACACATAAATAAGTCCAAAACAAACAAACAAACTATGCTGGTAGCCTAGTGCTGGGCAGGCAACAGGGAGGATTCCAGGGGCTGGATGGCCAGCCAGACTTCCTAAACCAGTGAGACCCAGTTCCCAGTCAGATATTCTGTCTCAAACAACGCATTCGACT
>5829 NS=108 contig=overlapped:28
TGATGTGCTAACCTGGTCCCAATGCCTTATGCACCAGCCTTACTTTCTGGTCCTTCCTCTACCTGGCCCAGGGGCAGCAAAGGTGTCTGCCAATCTCGCCACAGTGAGCAGAACCGATAACAGGCAGGCAAGGGACCACAGTTCACAGTGCAGCCCTGACTTGCTCTTCCACCCCAGACAACTCATCCATCCTGTCTGGGCCCCAGTTTGCTCTTTAGTAAATGGAGGACAAGATTGGCCCTTGTCCCATGGGACT
>5830 NS=118 contig=overlapped:28
GCATGTGGAGGGAGCCCTGCCGCAGATGAAGAATGCCTAGAAGACCAGAGCGGAGGTAGAGGCAGCCAGACCACCGTCCGTCAGAGAAAGGCCGGGCAGAGCTACATCAAGCCAGGCTAGGAGGACGTGGCCTTATTGGTGATTAAATATGAGAGATGCGGGAAGGAGGGCTGGAGCAATAGAGAACACTGAACACTGTGAAAAGGGGAGTTTAGGGGAAGGCAAAGGAATGGGTTAGTTATCAGTGCATTAGACT
>5831 NS=34 contig=overlapped:69
CCGTGCATGATGCCCATGGAGGCTGGAAGAGCGTGTTGAATCCTGCGGAACTGGAGTTACAGATGGTTGCGGGGTGCTGGGCACTGAGCTCAGGTCCTCTGCAAGAGCAACCAGGGCTCCTAACCTCTAAGCCAACCCGGCACCCTTCTAACTCTTGCTTTTTCAGAGCCCACACTGCTCTAAAACTAGCTTTGGCTGGTTTTGAACACCTGACT
>5832 NS=106 contig=overlapped:101
AGATGAACTGAGAACACTCAGTAATGAGCGTGGTGCACAGCAGGTATGTTTTTACAAAATGACAATGTTCAAACTTTCTAAATGGTTCGTATAAAAATGGCAAGTGAGATACTGTCAGTAATGAGGCATGTTATTCCTTCTGTTACTCTCATACCAAGTGCATGAGCAATGTTACATGTGACT
>5833 NS=60 contig=overlapped:131
GCATGCTAGAGGAGACCAAGGAGGACACTGTTTTGCTAGACACTATCACACTGGAAGATACTGAGGAGAAAACCATCATACCGGACAACATCACACTGGAAGAGACCTAGGAAGACACATCATGCCAGAAGAGATCGAGGAGGACACCCGACT
>5834 NS=123 contig=overlapped:85
AAGTGCTTCATCAAGAGAAGACTACAGTCTTTTGTAGGCTGTTTTGTTTCTTCCGTCAGACATCTATAGAGGATGCCATTTGGAGCCGTCCTTCCCAAAAGGAGCAATGAGATGAGGACATCGTGAAGTATCGTCGAAGCAGATCAGTAGAGGGCACAGTGTTGTCAGAGCACACGCTATGTGAGAACACCACAGGACT
>5835 NS=120 contig=separate
GAGTGCAATGATTTGGGAAAATTTCCGTTTACCCTTCTGAGCTTTCTAGGCAGAGTTGCTGGCCTCGCCAGCTCCAGCAGTTGTTCTGTTTACGCATACTAGGAACAAGAAAACAACACAAAGAAGGAAAGTCAGATACTNNNNNNNNNNCTCTACACACACAGGCTTACCCAGAACTCTGTCAGTAGTGGCTGAGTCACCATCCTGCTTCTTACAAGAACAGTGATTAGTCTTCCGTTTAAACTCAGCAAGTTAGATTGGGACAACCCAGTACAGGGGCATAGTCACCAGACT
>5836 NS=103 contig=overlapped:19
ACGTGCCACCACACCCAGCTTTTCCATACGTATCTGCAGCATCAGACTCAGGTCTTAATGTTAGCGAGCAAGCACTGTACCAACGGAACTATGTTCCCAGCCCTACTTCTCTTCTGTGTTACTTTCCTTAAAATTTCAAGTCGTCTTGAAAGGAAAAATGAGACCCTGGGATTTATAGCACATGCAGACATGAAGAGTATATAAACATAATGCAGGACTGTAGTGACACATGAAGTGCAATTTAGGACCCTCACCTCACGTGACT
>5837 NS=105 contig=overlapped:88
AGATGCTCCCACCGCAACCCTCCATACTGAGAAATACTCAACCATTCTTGTTTGTTTGTTTGTTTGTCTGTGTGTTTTCAAGACAAGGTTTCTCTGTGTATCAAGCCCTCGCTGTCCTGGACTTGCTTTATAGACCAGGCTGGAACTCATAGAGATCCACCTGCCTCTGCCTCCCATGTGCTGGGATCACAGGACT
>5838 NS=58 contig=overlapped:78
TTATGTAGAAGCCACGATAAAGAGTGCCCCCAGTTACAACCCAGAATAAACTTCCCTGCCCCATTCCCTAGGGATTCTTTGCCATAAAGCCCTTTAATGTGGAATCATCGTAGGGTTTTTCCCTTCTGGGTTGCTCTACTGCTTCACTTAAGCCTATCAGACATCATTCCCAATCCAGTCCATATGCGCCATACAAACACTTGACT
>5839 NS=60 contig=separate
TTATGGAGAGTTAACATAGGTCCGTTAAGATTTTTGCTGCCCATTGCTCCAAAAGGATGCTGATATCAGAAGCAGGTTAGAGGAGAAGCAGAGATAACCAGAAGGGCAACCTGGAAAGTAATGTCAACTGCTTCCTCTTGCCCTTTTCTTACTTGAATGATAACTCTGTCCCACAGCACCTTAGAGACTGCTTGACTCTGACAATTATAAATCCCACCCTGCAAGTGAAAATTGATGGTTGGAGAATGGAAGGTAGATTGGGGTGATGGAGAACTGATAGACTGCCACCAGACT
>5840 NS=108 contig=separate
TCATGTTCCATTTTACACTGACGGTTGAACTCATCAGCTTGAATGTGTTGACTAAGACACACCTTGAAATAGAGAAAGACACCCAGGCTGGGGGCTTCCTTAACAGAGTGATGATTCTAGGCAAACTACTTTCTTTGATGCCCATAACTACAAAGCTGCCATGAAGATTAAACTAACTCATGTACATAAAATGCCTAATATGACGCTGACTATACAGTGAGTACTCAAGGTGCTTTTGGAATGGGAACCAGTATCTGTTAACTATCAGATGTGTGGACATTAAAACACTAGACT
>5841 NS=123 contig=overlapped:74
CCATGCCGCAGGTGTTGTATCAGTCCAGGGGCACTGGAAGGAGAGTTGGAGAGATTGTTTGCCTTGACTCCTGGAGACAGGCTGGCCTGGCTCTTTCTGTGGGGAAAGGGAGTAGGAAGGCAAGATTTCATTCCCTGATTGAGGACTAGTCAGTCTCACTAGATGGACCAACCTTGGAAGTACTCAAAAGCTGGGAAATGACATTCGACT
>5842 NS=119 contig=overlapped:8
GTGTGCCTATTCTGGATAGGATGTCAGATTCTCTGAGCCTGCAATTATTGGTGTTGTGAATCACGAAGCATGGGTGTTGGAAACTGAACTCTGGTCTTCAGGAGCAGCAGCAAGTCTCCTTAACCACTGAACAGTCTCTCAGCCTTATCATCTGGCTGGTCTTCAAACAGAGAAGAACTTCTGAACTGTAAATTCGAGAGAACTCTGTAAGACACACAAGTTGGTATGATCATAAAACATTAGGAAATGCAATCACATACCTGTCCTCATGTGACT
>5843 NS=109 contig=separate
TAGTGCCTTCATAAAAATAGAGGACAGTAGTCTCTACTTAAATCATTCTGAAACTGAACCTGGGCATTACTTAGCCAGTTTCATTTCCCAGTAAGACCGTATGTAACAGGTCCTAGAAGATGACATTGTTTTGTTTTGTTCTGACATANNAAGAATTGAATAGGGCCAGCCAGATTGCTCAGTGGGTCAAGATGCTTACAGCCAATCCTGATGACCTGAATTTTATTCCTAGGACACACACCGTGGAAGGAGAACACTGACTCCTCCAATTTGTTCTTTGACTTTCACATGACT
>5844 NS=138 contig=overlapped:23
TGATGCTATTTAGGAATGGTGGAACCTTTAAGGAGCACAGAAGACTCGAGGTCCACATGCGTACAGACAGAACTAGAGAAACCAGAGTTGTTATACACGCAGACCTCTTTCTTCAACAGAAGAAACTGACACCTGTTCACCTGGAAGGCTGGAGTGGATGTTGGTGATAACCTGGTAACCTTTTGCTAGTCTATGCAGCCAGCCCTCACCTGAACCTCCCAGACTCTGGGCACTGTTTCTCAGTCTATACAGCCATTCGACT
>5845 NS=94 contig=overlapped:90
CCATGGGGGAGCTCAGCCTCAGCTCAGAGGATTCTCACACAGGGAACTTTGCACACACGATGTGCATCCGAGCTAGGGGTCCGCTCGGCAGCCAGGACTCAGGGAGTTTTCCACATTTCCTAGCTCCACCAGCGAGAGCCCTATCATGAGTGAGCGTCTGTTACTTCTTGGCCTCTTTGGATCTTCACGTGACT
>5846 NS=107 contig=separate
TTATGAAGCTGTGTCAGCTGCCAGGGAGAGATTGTCTTCAGAGCCCAGGAACCAGCCTTACATTTACTGAGTATGAGATTATCTAAAGTAGACAGAGCAAGAAAAGATCACGGGATCAGGGTGGGTAAGTAGGGAGAAAGNNNNNNNNNNAGAGAGATGAATCTTAAGTCAACACTGAAAGAACAGTTTTAGTCAACACTGCAAGTTTTACTTAGTCACCAATTTTATATTGGTACCCTCTGCATGCAGAAAATTCCAGTTCTTGATGATATTAATATCATTATCCATTTGACT
>5847 NS=108 contig=overlapped:83
TTGTGGAAACAGGTAATCAGAGGTGCCATATACTTAGCAACAATGTTGGAATCCAAAATGGTTGGCTTTTTCTTCAGCCTCTTGAACTGAGATAAAGCTTGGCAGTATAATACAGAGGCCTGGTGAGGCTTTTCTCCATTAGTTGGCCTCCTGCTGCTGTTGGACCTGAACAAGTTCTAGGCCTGATCAGTACATGCGACT
>5848 NS=123 contig=separate
TTATGGTCTTATAAATACTGAGATAAAGGACATTTACATTTCAACAAAAGCTTCAAAGATTATGCACAAAATCAAGGCAAAAGGAGGAGGGGTGTTCAGAGAGCCAGACACCTGCAAGAACACTTAGCAATTGGTAACAGNNNNNNNNNNTCCTTCTGCTTACCTGACCAATGTTCTTCTCAGGATCACGTCAGCAGCACGTCTACTGTGTGGGGATGGTTTTGACCTCAATGCCCTATGCAGATGAATAGTGCTGAGCTGAACAGGCAAGAGACATTAAGCTCACATTCGACT
>5849 NS=98 contig=separate
TGATGGCCCTCATTTAACTTTTAAAGATGTATAGAATTCTAAAATCACACTTATTTCTCAAGCTTCATATTCTTGAGTTTCTAAAAGGATGTAGTTTGAACATTATCTGGTTTATTAGAAACATACGATGATGTCAAAAGNNNNNNNNNNTCTATGACTTTTATTTTCCGGTTTTAAAAGGTTAGCGAGTTTAGTATCCTAACAAGCTTTAGACCAGTGAGCTGTAGAGATGTAATAATAGACTAAAGTCAATGATGAGCCATAAGAAATACAGCACTTTTCCCACATAAGACT
>5850 NS=110 contig=separate
AGGTGCTGCGTTGCAGAGAATCAAGCTTCACCCATCACTCTATCCCATCTTTTCATTCTTTTGCCCCCAAGGGCACCTCTCCAGAAGAGCAGGTGCAGGCCTAATTGTTGTCTTAGGCTTTTCTAGACAGTTTCTCTTTGTAGCCATGGCGAATTCACTTTGAAGCACAGGCTGGCCTCAAACTCAAGAGAGTCTCCTGCCTCTGGCTGGCAGCGCTGGAATTCAAAGTGTGCACACCACTTCCAACTCCTAATTTTGTTTTAATAGCTACGTAGCATTGCATGACACAGGACT
>5851 NS=95 contig=overlapped:103
ACATGACACGGTTGTTGCAGTCATGAACTCACATCAGCTCTGGTTACTGACAAAAGACCCAAACAGTATCAAACCAGGAATGGGAGTCCATGATGCCCCACCTTGAGAATCTATTGGCAGTTGAAGCTGAGAGCTGCCAGGGAAGGAGAATTATTTGTATTTGTGGTGTGACCACAGGACT
>5852 NS=106 contig=separate
GTGTGCTTCCCTTGTCCCGACGGTAAAGAGGTAGCTGCTTGTTTCGTGTGGAGAGGTTTGGGACGGGTAAGGTGTGCTCTGCTTCCCCCCGCCTGTTGACGGCCCCTCGTTTATCTTCTTAGCACCGCGTTTCTTCCCAGNNNNNNNNNNTTCCCAGCTCTGCTTTCCCTTGAAAGATGTCAGTGCTGGTGTGTGTGAGTGAGAGAGCGAGCGCGCATTGTATGTGTGGGGAGTTGATGGCACATGTTTGAAGTCAGAGGACAAGTGCGCAGTGGAGTCCCTGTCCACCGGACT
>5853 NS=114 contig=separate
ATATGCTGCTTAGGTTCTTGTAACAGTCCTCTCTTATTACAGGTTCAAACCCAGCTTCACTTAGTTAACCAAGATTTGCTTGGTTAGCATCTTCCACTTTGGCTGTCCCAGGCATCTTCCTTCGTTACTCTCCTTCATCTNNNNNNNNNNCCTCTTGCACTGCTTTCCTGTCAAACTGGTTCCATCCATGCCTTATGTCATCTGTTTCTGTGAACTGGAGAGTTGGGAGATCCCAAGCCCTGAGGTCCTACTTAGCGTTTTATCCATTTAAGGAGCAGTGGAAGACATTGGACT
>5854 NS=10 contig=separate
GAGTGAATGTTGTAATAGAGAGAGAGCGAGAGGAAGAGAGAGAAAGGGCTAGAGACAGGAGCAAGTGCTTAGAGATGAATCTAGGGGCTGGTGTTGGTGGGAGTGTCGGGGAGTCAGGGGTGTGACTCACACTGAGCAGTNNNNNNNNNNTTGCAGCACCTCAGAAGCACTCAGAAGTGGCAGGCAGCCATGCAAACAGGAGTAGGTGCTGTGCACTTGCTGAGTCACTTCATGTCTGATGGGCTGGGCACTTAGTATGTGGACCACATTTACTAAGCTGATGCCATTTGACT
>5855 NS=122 contig=separate
ATATGGAGCTTTGTGATAGAGGAGGCTGGTGGCCAGGAGCCCCAGGAGGCCACATATTCTCACCCTCAGCCTGAGATTACAAGCATCTGCTACCATGTTCAGATTTGTATGTGAGTGCTGGGGATTGAACTCAAGACCTCNNNNNNNNNNCCTCATGCTTGCTTGGCAAACACTTTACTGGCTGAGCTATCTGCCAAGCTCCTTATGTCTCTAGACGGACTACATTCCCTTCTTGGGCCAGCTCTGAAGGCCTCTCTGGCCACCATCGGTTAATGGAGGCATTGCCATCCGACT
>5856 NS=83 contig=overlapped:10
CTGTGGGGACCATACCTACCCAAACCAGCACCATTGCACCTCCGAGGACTGGACTAACTTTGGAAATGGTTCTCAGACTCCTTGGTAGTAGGGTGCCTTTTATATTATGAAAATATTTTGAGAGATTTAAAGAGGTAGTATCAGTGTCCATGTGGGTAATGCCAATTGGTAATTTTTAGATTACGTGCTGAGGCTGGGCAGGGAGGGGGGATGGAGAACAGAAGGAGAATAATCATCCATCCCCTCAGGCAGCAGAGCAACACTCCATACGACT
>5857 NS=52 contig=separate
GAGTGAAGTCAGTCTCTCTGTCAATTGTAGCCAGTAGCCTTCCCAGGCCTGTTGATGGGGAAAGGTAGGAAGTTGTATAATGAAGGTGAGGTTGGTCTGCTGACATACCTTGCAGTTTGGGGTTTGGTTTTGTAGAAAGGNNNNNNNNNNTGGTAGGAGATTGAAACAAGTGATGCAAGTAGCCAATAATGTCTGATGGTGATGGAGGGCTATGTATGTTGTTATCTTGATCCTGCAGTAGGGTAGCTTAGAAGGAAGTGGGGTAAGTTGCAAGGGATAAAAGGGCACATGACT
>5858 NS=71 contig=separate
AAGTGGCATAGCTCAGAAGCAAACCCCAAGTATTACACCATCAATTGAAAAATAAAATGTATCAAGGAAGATGAGGTTTCTGTTTTAACAGAAGTAGGCAAAATAAAGGATTCAGATGACCATGCCACCAAAACAAATTTNNNNNNNNNNTCTGCTAAAAATCATGACAGATCAAGTATTTGTGATGCTAGAAAATTATGTAATAAGTCTCAGGAAGAAATTAGGGACATAGGATCAGATGAAACACACAAAATAATTTTTAAAAAAAATCACAAATTTAGCTTTCATATGACT
>5859 NS=114 contig=overlapped:11
AAGTGACCCACCACACAAAGCACTGTTAAAACAACTTCATCTTTTAGCCAGCTATGTGTATACCCAACCCATTTCCTGACTTCCTGGAGGTCTCTGTCTAACTCTGCTGTCTGAGATGTTATCTCTGGTTGCATTATGTAACAATAATGCATCTCCTGCTATCTTCTCTCTATCTCTTTCCCTTACATCACTGCTCTTCATAGCACCTACTCCCATCTGGCATACTCCATACTTAGTTAGGGTTTTATTGCTGTGAAGAGACACCATGAGACT
>5860 NS=36 contig=separate
TTGTGGAGATTTGACATAACCCCATCATGCCTTTCCCCAGCTGACTGTGGTTTTGGTTCCTTCCTTTTCACCTCTGCTTTCTTACTCTCTATTGCTTTGTATGAGAGCATGGGGGGGGGGGGGGGGGGGGGGGGGGGGGGNNNNNNNNNNCTCTGTGTCGAAGCCTGAGCCCCCACCAGCTGCACTGTAAACAGACGACTAGGTCCAGAGGAGAGTAACACCTTGAGCGCACCTCTTCCTGGCAGTGGAAGAAGCCTGCCTGCTCTTTTTTCTTGATGGCAAATGCATCTGACT
>5861 NS=120 contig=overlapped:124
CTGTGAGCATGTGCACACATAGGCACACATGATGTCAGCTAACTGTTTCAGTGAGAGCTTATAACTTCCTAGTTCTGTGAGCAGTTAGCAACCAGTGTTAGGTGTCCTTAAGGCTTTGATTTATGGAAACATCCCTGATCTCACCCCAAACCATTGTGGTGGAAATCCAGTGGGTTGTAGAACGATGCCATTGGACT
>5862 NS=111 contig=overlapped:87
ATATGTGTTTTCCTTTGGTGACCCCCGTGAAAGCGTCATTTCACTCCCAACTGTGTCTCAATCCACAGGTTGAAAACTATTGGTCTAACCCATTCACTATATTGTAGAACACAAACTAAGGAGGAGGACCAAAAGGTGGCTTAAGATACATCTCTCTTCAGAAATATCACATTCTATAAACACGCATACATATGACT
>5863 NS=121 contig=overlapped:33
CAGTGTGATGCAGCCATGATCATTCAGGCCTTTACAGCCATTGAAGCAGGACTGTCTCCCCAAGCATGGTTGGATACCATAAAAAGCCAAAATGTTACGCTCAGAATGCGAGGCTAAGCACTGCACTCAGGGTCAGCCGCTTTGGACCCAGAGAAGAGCATGTCTGATTGCATGCAGTTTGATGCCCCAGGTCCCGCCTCTGAGAAAAAGGTATCGGACGGGTCTGATGCTCTTTGGGTGGATGACACCTGACT
>5864 NS=132 contig=separate
TGGTGGAGAAGGCATCATGGGGTTGGTGATGAGAACCTTCTGCTGGTGGTGCTCCTCACTTTTGGGTTCAGAGAGGAAACAGAAAATTTATGCAGAAAATGGGGCCAAGTTACAACCTCCAAAGGCACACATTTCATGACTCGCCTCTGTCACATGCTTCTCACTCCAAAGGTTCCACAGTTTTCTTAAACACTGAACCAATTGGAAAGCAAATGTTCAAATACATATACACCAATGGAGTATGGATTGGCTGACTCATTTCTGATTCAAAACAAAATATTCATATGCATCTGACT
>5865 NS=109 contig=separate
AAATGCGCACACCCCAAAACATGGCAGATATGACCGTGAATATTTCAACAAGGACAGATGAATGGAGATACACAAAAAGGCCAATTATATGCTGCTATGCTAGATTTAAAAAAAATCTCAGCTTGTTGTAGGAATCTTTTTCTAATGAACGAGGAAAAAACAGACTGGAATCATAGAAACCAAGACTTGTTTGTTAATACCAGATAAAGAACCCCTGGGAACAAAGGAAACTGCCAGAGTCAGAAAATAATACCTACCAGTACCATACACCAACAGCATCTAATGCACATGACT
>5866 NS=121 contig=overlapped:23
TGATGGGAAGCTTGTTGGCACACAGGCAGGCGTGATGCTGGAGAAGGAGCTGAGAGTTCTGCATCTGAATCCTCAGGCAGCAGGAAGAGACGGGGCCACCACCTGGCTTGAGCATCTGGGACCTCACCCCATTGACACACTTCCCCCAGCAAAGCCACACCTACTCTAGGAAGGCCACACCTCCTGTTAGTGCCACTCCCTGGACCCCATGGAGGCCATTTTCATCCAAACCACCATCCTGAATAAATGATGCATGGGACT
>5867 NS=125 contig=separate
GGATGATGGCGGCATGCACCTGGTGATCACTACCTTCGAGTTAAAGACCAGCAAGTCCAGGGACAGAGTGAGCATCCTGGGTAAGGTCCCTGTGCTGGCACGGCCTGCAGTTGGTGCTTCAGGACAGGCTTCTCTCAGTTCCTCTAGGACCCCTTCCAGGGAAGTAGAGGCAGAGTGTCCTGGAAGCTTTGCTGTGTGATTTCACATACTGGGTAGTGGTGTGCTTACTACTAAGTGCTTAGTAGTTAGTACTAGTGCTTAGTCCCAAGCTTCAGAAGTAAATTCCACACGACT
>5868 NS=31 contig=overlapped:98
GTGTGCATGTACGTATATTTCAGTGCTAGGAACTGAACCCCTAAACTACTTGTGCATGCTAAGTAAGCACTCTATGAGTGAGCCACAACTGCTCATTCAACAGGAAAATTAGATGACAAAATTTCAGTAACACCATTTTTTATAATCAGACCGAGACTAAAAACTTTTATAGCATGTCATGTGACT
>5869 NS=26 contig=overlapped:73
AGATGTGGGACCACACTCAACATGATGGTTTTCATCACAGTCCTTAGGAAGGAAGGCAAAATAGCTCTAAGTGGCAATAGCTGTTCACACAATGCTTTTTATTTTTTTTATTGTTAATCAATAGTAATTGTTTGTTTGCGGCTGAAAACAACAAGTCTATTCTTTGCACATACGCAGTCCAATGAGTGTGTCTGCTCTGTGTCACCTGACT
>5870 NS=7 contig=separate
TCATGTCTAGCTTTTGGCATGCTGGGGATCTGAGTGCAGGAGCGCACGTTTGTACACCGACACTCTTACCTATGGGGCCATCTTCTTATCTTTCATATTTCTTTTTTGAGACCAGAGTCTAGGGGTCAAAATCATTTTGTNNNNNNNNNNTATTCAGTGCTACCTTTCTGGAACATTTGAAGAATCTGGATATTTAAAGCTGGAGAGGTGGCTTGGCAATTAAGAGCACTGGCTGCTCTTCCAGAGAACCAGGGCTCCTCCATTCCCAGCACCAGCACGGTGGCCCACAGGACT
>5871 NS=123 contig=separate
AAATGTGTTCTTGGCTTAGAGGATTTGGTGTTCTTGGAGAGTCAGAGAAATGTCCTCAGTGATATCTCTGTTGTTGCTCTCTACTGTTGTTGCACTGCAGACTTCCATATGAAATAGAGAGGGTTACTTACTGGATGACATNNNNNNNNNNATTTGTTAGACTGTTGTGAAAGTAACACCAACCATGTAAGAGTTGTTTGAAACCTAGATGCCCATATGATCAAACAGGTGACTAGGTAGGAGTGAGTTAGGTCAGGCATCCTATTAACAGTTTACATTTTTAAGCCATATGACT
>5872 NS=116 contig=overlapped:9
CAATGACTGACCACTCAGATCAGAAATTCTACACATTGTGATCAGAACCAGCCAGTTCTAAAACCTCCCCATGTAAGGCCCCCACGGTGGACAGTACTGTTATCTGAGAAGACCTATGAACTCATGGAATTAAGAGATGTTATGAAAAAACAAATTTTATTCTCGTTGACACTGTTGTCCTACAGTCTTTCCATAGGTGTTAAGTGTTCTGAAATATTTTACAATATTTGAGAAGTCCAGAATATGCCAAACCTTAAGAAGTAAATCACTAGACT
>5873 NS=79 contig=overlapped:35
ACATGGCAACTCTTATAAAAAGAAAGCACGCAGTTGGGGCTTGCTTTCAGTTTCACAGGTTTAGCTCATTGTTGTCATGGCTGGGAGCATGCTATGGAGCATGGCTGGGAGCATGGTAGCTCTACACCTGGATCTGCAGGGAGCAAGAAGGAAGAGCAGCCTGGACCTTCTTAACTGGTGGTGATTTGACATTTGAATACCTTTGGTATTGGTATTGGAAGGACTAGAACTAAAATTCCCACTGGACT
>5874 NS=105 contig=separate
TTGTGGGGTCTTTTAGAGATCTAGCTGATAGACTTGACTCATAGAACATATCATGGTCCTTGGTTGAAATTAGACCTAGAGTAGGAAATAGGAGTCTGTGTCCAGGTCTGGGCTGGGGAGCACAGTCATTGACCACCTAANNNNNNNNNNTTAAGCTCCCATATTCTGAAAATTCAAAGTCAGAAATGCTCAAAATCTGCACCTTTTTATTACTTGTTTCTTTGTTTGTAGCCCAGGCTGGCCAGAACTCACCAGGCCTCAAATTCATGACAATCCTACTGCTTACACAGGACT
>5875 NS=127 contig=overlapped:15
ATATGCACGAAATAAAAAACAAAATAAAGTTAGAAAAATGTAAAGGATGTAGATCTTTCTGCCCAGCTGCATCCATGTTTGTTGGGCTTGTTGTTGTTGGGTTGGTTTTGGTTCTAGCTTTGAGGCAGAGTCTCACTATATAGCGCTGGCTTGCCTGTAACTAGCTATGTAACTCATGGGGAACTGCCTCTGCCTTCTGAGTACTGGGATTATAGGCATGCACCACCGTCCCTGGCTGTAGTATGTTGATTTCCATCCATATCCACAGGACT
>5876 NS=73 contig=separate
ATGTGTTTAATATAAAGACCCATCTCTTTCTTCCACTTCAGGTAGGGCAACATTGTGAATAAACACAGGAAACCTTGTGGAAAGAAGCACAGAAACAAACAAATCCTGATGGAAAGCAATGTTCCAGTGACATTTGCAACCAGACAGGGTTTTACACAGAAGCCTGGGTTTCTTTAATTAGAAAACACAAAGCTTTTGAGCTGAACAGTCATATGTCCTAGGAGAGGTAAAGAACCTCATCTTGCATGAGTCCTTTAGCTAGTGTCCTCATGAGTGAAAACCAGACATACGACT
>5877 NS=110 contig=separate
TGATGGCAAGCCCCTGGGTGACATTCTTCATCTGTGCTGTGTGGCATGGCAGCAAGCAGGTCTGTGGCCCACCTGTGCCTGCCCTGGAGAGCAGTTCTGTGGGTGCACAGTGGTCCCCAGGTCTCTCTCTGTCCTCTTCCNNNNNNNNNNTCCTAGGATGCTCTGTTTGGATTTGATCTGATTTTTATGAGTCCTAGGCATAAGACAGCTTTGGCCATCTAGCCAGCTATTAAGCTAGGATTTACAAAGGGCTGCAGTCCGCTGTGTTTCTGACTGATACAAAAACACGAGACT
>5878 NS=66 contig=separate
ATGTGGTGAGGTAGTGGCATGTTCTCCTGCTGGCATATGTCACACCTGATCCAATCAGGTGTTTGGTGACAAGTTCCTATTTTCCTCCACCGTGACCCCACTCCTTTTGTCAAAAACACTCAGTCAAGGCCGTTGGTTTCNNNNNNNNNNAGGTAGGACTCTTCTGGCAATTTTGAATCTTCACATGTTAAAACAAAATGCAGTTCCTTTCCTAGGTTCTTATTTCTCTGGCATCGTCTTGGTTATCCTTGCTTGTGTTCCTAGCATACATTATGACTATCTAACCATTGGACT
>5879 NS=133 contig=overlapped:27
TTGTGGCTGAAACCTGCAGAGGAGAAATGTATCACACATCACATATCTGATGGGCCTTAGAGCTGCCATGAAACTTTGTGTAGGTGGCTCCTCGGCTCCTGTAAAAGCATGTTATTCATATTCTTGACAGTGCAGTTTCTCCTCAGTTCATGGGAATTCGGTCTGATACATGGCAGTAAACATGCTGAGGAAGCAAGTCCTTCCTCCGTTTTCATCATGGGTAAATGTGCTGTCAGGATTGGCTGCAACATGTGACT
>5880 NS=126 contig=separate
TGATGCTGTCAACTCCCAGTCCTGTCCTGAGATTCTTGCTCTGAGAATATGTGTACATACCTCATGTGAGGGGACATAAGGATTTCCTACTTGCTCTTGTTCTTCCTAACTTAGTGAGTTCTTCCCCTTCCAGAAATAACNNNNNNNNNNCAGAAACTTTATTCCTTTCTCTGAGCCCTCCTAGAGGCACCTGGGTTTGAATCAGTGAGTGCTTGTTGGATGAAAGAGTAGATTAGATCTTGGGAGATCTTATTGCAGGCATACATACATGTATATATACAGGTGCATATGACT
>5881 NS=39 contig=overlapped:65
TTATGCTCCACTGTCCTCCCAATTATAGCTCTGTCTGGGAGACTAAAGCTTTGCCATCAGATGAGAATTTGGTAAGTGAAAGTGGGAAGCATGAGAACGTGAGCTTCATACCTGATAGGGTAGGGTGTGAGGAAGCAACTGTTCAGCAACAGGGACTGCATATTTCCTCCAAATATTAAACTGCACCAAAAATTAGAAAGACAAAACAGACATTAGACT
>5882 NS=113 contig=overlapped:98
CTGTGAGTGTCCCTAACTGACTCCCGGAGGCTCTGCCTTGGTGTGACTCTAGAGAATCAGACTGTATCCAGTGGCTGTCACTAGGGGCACACTGGCCATGGCTGCTGGCAGGCATGGATTTTGATGGGCTGCACTGGGGCCAATGGTTCAATAGTCAGACTGGGCCAGTTTGATTCTCATCAGACT
>5883 NS=105 contig=overlapped:85
TCGTGGAGGGGGCGATGACGGGTCCTTTGTGACAGATGACTTGGATGCCAGGGGAACTGAGGGCTCCCGCCTCTCCTCCACGCCTCGCTCTCAAGCGCTTGCTGTGAGATCAAGTAAAGATCCAGCTGGACAATGGTACACTGTGGTTATTATTTAGCAGATCCCTCCACTGCTTCTCCCTCACAGGAGTCACGGGACT
>5884 NS=118 contig=overlapped:28
CAGTGCCCCTGAGGTGAACTCCTGAGCCAGGACTGTTTCAGGTGGGTGTTTCGTGGTGAGGGTAAGCCATAAAGACCCACAACCTGTCTCCTTGTTCTCCTTGCTGTGCGTGGCCCTCGGCCAAGCTGGAAAGAGTAGCTTCCTTCCACCTGACTTGTATTTCCCCGAGATGAGATTCCTGCTCACTTAACTGGGTTTAGAGTCTTGTAAAAATTGGCTCTGCTGGAGTCACAAATCCTTCACAGGCCATCCGACT
>5885 NS=38 contig=overlapped:6
TTGTGTGTGTGTGTGCACACACACACAGACACAAAACAAGTGTAAAAAATGTTTTTAATTAAGAAAGAAAAAAGGAAACAAGTGGCCTGATCATGAAAAGCAGCTGATGGAGTGTGAGACTTGAGAATAGTAAGCATTGTGTTTTAAGTGGCCAACTTGTTGCATAATTGGTGGCAGAAGGAAAGGAAGTATTCCAACCAGCACCCTTCTTAACCTGAGGAACAGTATGCGTATGTGCTGCGGGATGTACTTGACAATATGTATATCACCATAGGACT
>5886 NS=70 contig=separate
GAGTGGGGCTGGCTTACAGTTTCAGAAGTTTAGTCCATTATCATCGTGGCAGGAGGCATGGCAGCACACAGGCAGACATGGTGCTGGAGAAAGAGCTGAGAGTTCTACTTCTGGATGGGCAAACAACAGGCAGAGACCTANNNNNNNNNNCCTAGGCATATTTCCTCCAATAAGGCCACACTCCTAGTAGGCCATTTTCATTTAAACTACCACAATGACTACTACTCAAATAATATGGATTAATGCTGTATAAAATGTATTCCTTGATGCTTGACAGTATTGATCCATTTGACT
>5887 NS=89 contig=separate
AGATGCCGCTCACAGCCTCTTGGTGGCAGAGCTGAGCAGTCTGAGCCTTTATGTCCGCACACATTTCCATACGGACACAGACCCTCTCACACTGCAAAGCGTGACCTCAGCGTGACTGCGCCAGCTCAGAGCCAACACAGACGGTTACANTCCCGAGCTTTGCTTTTTCTATGTTTCGGTGGCAGCCTTCCTCCAGTCGGAGAAGCCTGTCTTCTAGTGTCCTTTCCTTAGCGGATGAGTCACTGCGTGGAAGCAAATTCCCATTTCATTGTCACCCTTCCTCCACACCCGACT
>5888 NS=88 contig=overlapped:80
GCGTGTCATGGCCTGTGTTTAAGGTCAGAAGACAACTTACAAGAGCCAAGTCTCTTCTTTTCCCATACAGGTCCTTCTTGAGATCAAGAACTTAGGTCATCAGGCTTGGCAGCAAGTGACTCTACCCATTGAACCACCTGTACACTTCCCTTTTTCCTCCAAGACTGAAGAAAAATGATGCCTCTATGTGAAGCACACATGACT
>5889 NS=133 contig=overlapped:26
GAATGCATTTCATAGGATCCCCTGAAATTAGGTACGCCATAGGGCTACAGTTTGTCTGTTAAGGTATAGAAAGAAATACTGAAGATGTCTTAAAATGGGTATTTATAGAGTCTTCCTCACTGTAGGGAGCAGAGCAGGAGAGGCCTTTCTGTTTTCCCTTGCTGATGCCTGGAATGCAGTCAGATTGCCTGGAGTCCCAGTAGTTTTCTTGTACCATAAGGTAACCTGTAGGTTAGAAACCACATCTGAGACATGAGACT
>5890 NS=129 contig=overlapped:16
TTGTGTCTTTTGGGAGTAGCCAGGCCACTGCTTAGGAAAGATTTGAGCAGGGAAGCTTGGTTAGGATATCATTAGAATAGAGGCAGCCAATGGTGCAAGAAGAGCGGGGGCTTGTGCCCTCAGCCTGGAAGAGCATGTATGCCCCAGAGGCCCCTAGAAGAATCCACAGAAGAAAAGAGATGCCAGAGAGTGTCCTTAAGAGATGAGGACAGCCCGCACACGCCTGTAATCCCAGCACTTGGGGAGGCCGAGGCCGGTGCATCTGACT
>5891 NS=125 contig=overlapped:59
ATATGAGCCAAAGCCACATTGTGCCTTCAGGAGAATTATATGACCTTCCAAAAGCAATCCAGATATGTAAATGTTATAGGGACCCAACATATGAACCATGACAGACAAAGCAATTGTTTAAGGCCATAGGGGTTACATTCAGGAGTCAACTGTGTCTGTGTTCTGAATCTGTGAACTTAACTAATTGCAGATAAAAGTAACTGAAAAAACAACTTGCATTAGACT
>5892 NS=89 contig=overlapped:19
GGATGTGACATGCCTGTTGCACACTTGGAACAAACAGCAGCTGTGTTTGTTCAAGATCAGGTGGATAAAAAAACTCCAGAGTGGGCAGCAGAGCACATTGGCACACTTCTTTAATTCCAGCACTCAGAAGCACAGGCAGGTGGCCCTCTCTCATCTACATAGCCAGTTCCTGGCTAGCAAGAGTCAGAGTGTGAGAGTCTATCAAAAATAAAGCAAATTAAGACTGGGTGATAGTAGCACCTGCCTTTAATCCCAGCATTTGACT
>5893 NS=94 contig=separate
TCATGTGGGAGGGGCTCTATGAGGTAAGATTATCAGTTGAGGGATGTTAGAGGCAGGAATATCAGTTTCTACAGGGATAAAACCACTAAGAAGTAGGCCATGCAAAACAAATCACTTCCCACTCATGCTCATATAAGAAANNNNNNNNNNTTTCTCTCTCATTCTCACATGCGTACAAACAAAAACACAAGCAGGAATGGGACTTCTTGGACAGAAGAAGGGTTTTTGAAGAAGAAGATGGACAATAAATAGAAATAGAGTGGAAACAAACAAATTCACTCTATACATATGACT
>5894 NS=117 contig=overlapped:6
TTGTGATGGGAAATTTTGCAACAGTTCTTTTGGCAGAAGTCAGTAGTTCAGTAACATAAAATCACCAGGAACGTAGAGAAGTTGGGCCTTAATACAACAAAGTGATAGAGTTGCCGGCTCCTTAAAGATGCTCAGTGAGCCCTCTCCCGCACCACTGATGGACACGCACATTAGTAAGGCTTTTTGGTAGCTGTGCCCCGTTAACACTTAGAAAACTCCCACCCTTCACCTGCATTCTGCTCCTAGGACTCCTTCCTTGCTAAAGATTACATGCGACT
>5895 NS=121 contig=overlapped:27
TCATGTCTCCAGTTTTGCCTCCCTTCATAAAACTCTACAAACAGTTTCACATCTCTCTTTCTCCCATCTGTTCACCACACTCTTGAACATAGTGGCTCCTGTGGTGGACGGGTCACGTGGCTGGCCGGTCTCTGAATGTCTTCCTCTTCCCACGCTGATTTGCATGTAGACAGGCAGGTGTCTGTGTGTCCTCTGCCTGCCCATGCCACATGGCGTGGTGGCAGGAGGGCCTCTAAGTGTTCATAGTTCACACGACT
>5896 NS=60 contig=overlapped:67
GGGTGCTGGAAACGAAAGCTGGGTCCTCTGCGAGTACAGCAAGTACTTCTAACTGCTGAGCCATCACTCCAGCCCCAAATGCTGTTTTTTTAAAGATGTATTTTTATGGGCTTGTGAAGTAGCTTAATAGTAAAGTGTTTGCCTAGTATGCTCAAGGCCCTGGGTTCCATCCCAGCACTACAAAAGAAAAAAACATTGTGATAAAATACATTTGACT
>5897 NS=116 contig=overlapped:4
AGATGGTGGAGTGCATCGGCATCCTGGACCCCGTAACCACCTGCCAGTTCCTGGCACTGTCTCAGGTATAGACCTCCTCTGCCCATCTACAAAAGGGCCCTTTTCTGTCACCCCATGGAAGGGAGTGCCTTAGTACCAGCCATGCTCCTTTCCATTAGACAAGACAGGAGTGGCCCTGTGGCTGAAAAAAGAGACCCTCCCTCTTCTCCGAGCCTCAGGTCATGCTAGTCCTCAAGGAATGGAAGCGAGCCAGAAACCCATTCTCAGCAAACACTCGACT
>5898 NS=96 contig=overlapped:23
TGATGGCTCCTGCTGCAGGCCATGCAAAAGGTAGGCCTCTGGTGCCCTTCCCTGCCAAGCCATGTGGTATGGTGATGGGCAGGCAGCTTAGGCTTTCTTGGTCTCCTGAAGTTGAAGTAACAACTCATTTTCCTCTTTTCCTCCTCTCTCTCCTCTTCTTCCTCCCTCTTTCTTCATGGTGCTGGATTAAACCAAGAGCTGTACCCTCATATTCTCATTATTACATTTGGCTCGTGTGTTTGTGTGCATGCACACACGACT
>5899 NS=119 contig=separate
TGATGAGTATAAGGTGAAATATAAGGGTTGTTTTGATTTGCATTTCCCTGATGACTAAGAACATTGAACATTTCTTTAAGTGTTTCTCTGCCATTCAATATTCCTCTATTGAGAAATACTTGTTTAGCTTTGTACAACACNNNNNNNNNNCCCTTCACAATAGCTACAAAGGACATAAAGTACCTTTGTGTGACCCTAACCAAACAAGTCAAAGACTTGCATGAAAAAAAAACTTTCAATCTCTGAAGAGAGAAATAGAAGAAATCAGAAGATGGAAAGATCTCCCATGGGACT
>5900 NS=93 contig=overlapped:87
GGGTGTAGATCTGCTTGGAAATGTGCCCTCCGCGATGGACAGAACAGCCTGCGAGGCCTCCGCAAGGCCGGCGTGGCACAGGGCGCCCGGGCCCTTCCCCGGGGTCCGCCCAGCTCTCTAGGGTTCTCACGGAGACTTGGGAAGGGGACGCAGAAGCCCAGAGCCCGTGAGGTGCCCAGGCACAGGACCATCCGACT
>5901 NS=117 contig=overlapped:22
CTGTGACAGGGACAGCGGATGCTGAGTCGTGGGAGAAGCTCAGGCCTCAGTCCCCAGGATTCAGCTCCTCTTTCCTCCGTGTTCTCCACTCTTCTTGGATTACAGCAGGGGTACTACCTTACACATTGTAACGTGGGCAACAATGCGGCCATCCCCCTCCACCTCAACAACAAAAACCTGTCATTCGTTGCCCAGCTGACTATTGAGTAAGTGAAGGCAAACAGAAGGCTGCATTGCCACCTCTGCCGTGTCCCACTCGACT
>5902 NS=115 contig=overlapped:95
GGGTGGCGCTGACCCACTCTGGGCTAGACCCTCTTACGTCAGTCATTAGTCAAGAAAATGTCCTGTAGACTTGCCTGCAGGCAGTCTGATGGGGCCGTTTTCTCAGTTTAGGTTCCCCTTTCCAAATAACTCCAACTCCAGCTTCTGTCGAGTTGATGAATGGACAGCCAGGACAGTATGCATACGACT
>5903 NS=108 contig=overlapped:98
TCGTGGGCTCATGTGCATCTGGGCGCAGCCGTGAGCGTGAGCACAGCCACTGGTTAAATAGACGGACTTGGACAGTCTCCTTGAACGCTTCCATACAGCATTGCCAGGCCGCATGGCCTGCCTGCTTCTGGGCTCACAGCCAGTCTGTGGTTTGCTCTGGCACCCCAGGCCAGGCCTCATACGACT
>5904 NS=121 contig=separate
TAGTGTTTGTATTAAGGGTATTTATCTCTGCACTGAGCAGCTGTCTCTGGGTCCCAGCATGATCAGCCAGGCTGTGTGGTACAATGCACTGACCCGTGGGCATGTCCACCTGAGAGTTCATCTCACTTTGTGTGCTTTGCNNNNNNNNNNGGATGGAAAGAGTATGGACACTGTGGTAGTGTGGAGGAGCCTTGGTCCTGCCTTATTGTGATAAGTGGCTGGCAGCTGTACCCTGTTGGCACTCCAACAGGATTTAAGTATTTTCACCTAAGAGGCTTGGAGCCCCATATGACT
>5905 NS=114 contig=overlapped:24
AAATGGCGAATGCGTGTCTGGACTGTGTCACTGTTTCCCAGGATTCCTTGGTGCAGACTGCGCTAAAGGTACGTGTCACAATTTCCTTGCAGTGGGCTGAGAGGAGGAGCACCCAGGTTGCCTTCCCAATAAGTCTTAAGCACAGGGACTCTCTATGCATGTGTGCGCCAAGGCTCCCCCTTTGGCAAGGAGCGTGTTTTGATATATAACCAGCAGCAGTACGCCTATAGGAGTAAGGCAGTCAGCCTTGGCACTGGACT
>5906 NS=104 contig=separate
GCATGCACAGAGAATTTTGGATTACCCAAGGTCAACTTTTAATCTAAGGCGGGTTTTCCCGATTCTTACTCAGTGTGTTCACAGGAAACACCAATTAAGATTAATTTCAACATAAGTAAAACATAATTAGCAAGATAAATNNNNNNNNNNTTTGCTGCCAAAAATATAATGAACTCCAAGATGAAATGTAAAATGCTTTAAGCTCTCTTCTCTGATATTTTCATGCAGTGTTTTAGCCTTTTACTCTAGCTTGTGTGCACATGTCTGTTCACTTGTTTGTCCAAGCACGTGACT
>5907 NS=113 contig=overlapped:7
GTGTGCTCATGTGTGCCTGTAGATGCTAGCAGATGTTTTAGGAATGACATGTACCCTTTTGGAGACAGGATCTCTCACTTAGACTGAGACTCACTGACGTCACTGGACTGGAATGAAAGTGAACCTCAGAGCTCTACCCGCCTCGGTTTCCCCAAAGCAGGGATTACAAGTGTGTGCATATTTACACGGGTTCTGCGGGTCTAGCACACGCCCTCACCCTTGCATGGCAAGTGCTCTACCTGCTGAACCACCTCCCCGGTTGCCCCTTCATGTGACT
>5908 NS=115 contig=separate
CTATGTTGACTGCAGCCTCGGTGCCTATCAACAGATGGATCAGAAATGCATGCTGGAGTTTTTATTCAGCCATAAGTCAGCACGAAATCATGTCATTGGCAGGAAAATGGGTGAACCTGGCAGTAAGCCGCTTTCACAGTNNNNNNNNNNTGGAATTTAGGGTGAGGGGAGGAAAAGGACATGAAAGTAAAAGGTAACTTGGGAACGCAAAGGAAGAAAAGGGAGAGGGAATCTGGAAGATAAAGGGCTGAATACATTCTATGTGCTTGAAAGTGTAATGAAACCCATTAGACT
>5909 NS=106 contig=separate
TAGTGGTTTGTTGAGTGAATGAACAAAGAAATCAATCAGTAGTTACCTCCTGTGGGTTGATCTATGGTGGGAGGCCATGCAAGGTATGACTCTGTAATTAGCTGAGTGTCAGCCTATAGCGGTAGCCTCATAATTCTTCTCATGGANNNNGGTTCTCTGTGTCCCACATCCGTAAAAAGTGGATAATCACTTTTGGAAGCTTTTAGGGATAACCACAGTTTAGAAGCATGTGCAGACATTGATGGTTCATCTCGTTAGCCGCTCTTCAAAACTAAAGAGGTCATACACATGACT
>5910 NS=116 contig=separate
AGATGGGAAATGAGAATAATATCTTTAAAGAGCCAACTAAGGTAGTGTATAATGCTAGAGGCTCTAGGGATCTATGAAGCAATGATGGCTTCTCTATCATTTAAATACTTGTATTTTTTTCTACATTTTGGTTTTGTCCANNNNNNNNNNAAGGAAGTTACAAAAGATGTGTCATATGAGCTTCACAGAAGTACTAAGTAGGTGTGTCTTGGCTTTCTGTCCTGCACACAAAAGATGCTGTTCTTCCTATGAAGAGACGATCGTGCAGTGCTTGCAATGAAGCTGCATTAGACT
>5911 NS=111 contig=overlapped:101
CTGTGGCTCGGGACAGTCTGCGACACTTGGCCAGTGAAGACACCCGTTGCTCTACACCAGAGCTGGGACTAGATGAACAGGTGAAGGAGGGGTGCCTTCTTTGGATGGGGGAGGGCCCGATGTGAGGTAGAATTGGGAGAAGCAGCTTGTGCTACAGATAGTGCTTACCTCTCCATTGGACT
>5912 NS=19 contig=separate
TGGTGCTCTGGCTGTGTGTACAGCTGCCAGCTGGACCGTTGGCGACCTGCGCAGTAGCAGCTCTGCGCTCAGCCTGAGTGGAGACCCCTTTCCTAGTTCAGGGACAGGCGCCCCCTTCTGGGTTGGAGTTGCATCTTTTANNNNNNNNNNCCAATCCTGTTGGCAGGATCATATCCTTATAAGGGCAGGATGGAAGTGGGTGCTGTTTTGTTTGTTTTTTATTTTGGAGACAGGGTTTCTTTTTTAGAATTTATTTAAACTGGAGCTACAGACAGTTGTGAGCTGCACGTGACT
>5913 NS=131 contig=overlapped:13
GTGTGGGCTTCCAGACGACAGCTCTATTTATGTGAATAGAGTACATTAAATACTCTTGGGAACTAAGCCTTATGTCCGCCTTCTAGAAACCCAAGGTAAGAGGATTGTTTACAAAAAACCACGTGATGGGGAAGGAGAGCACATATCTCTTCAGTGCCCAACAGCTAAGACATTCAGCCTCAGTCTTTACCAACTTGCAATGTTATCAAGTTTTAACAATAAAATCAAATTTATCCTAACTCATATAATGTTCCTTACAGCTCACACACCTGACT
>5914 NS=110 contig=overlapped:10
ATGTGTGTGGGCGATTTGTATGTGCGAGAGCTGCTCAGACTTCAGTTTAGGTGACCAAGGGAACAGTAGACCAGGTGCAATGGTCAGACTCCTAGAGGCCAGTTCCACAGACAGGGAAGGTGGCAGGCATCTTCAGAAGGCTCCGGAAGGTGTGAAGGTGCTCCGTCTGCCTAGGAAGGTCTGCTATCAGGTCCGGGGCTTACTTCCTGAAAGTCAGGCCCTAGGAAGTGAGAGCTGACTCTACAAAATCTTAGGATTTGATTCCATTAGACT
>5915 NS=121 contig=overlapped:26
GGGTGACCGTGGAGCCAAGGTCAGAGGTCAGAGGTCAGAGGCGCATTTGATTCCCGTTGTTCAAACCCCGAATGAGCCCAACTGGGGAAACTCAGTAGTGTTGAGACAGCAGCTCTGCCTACCCATCGGGGCAGCCAGCAGCCGGTGGTGGTGGTGGAGAGGGCTGCACCGGGACCAGAGAGGCACTTCCGGCCTCAGTCCTGCCCGTGGGTTCTGCTCGCCCTCGCCTTTGAACTTGTCGCCCAGCCCCATATGACT
>5916 NS=118 contig=overlapped:106
CTGTGGAACAGGCCTTTGTAGTATTAGCCTGATGACTGGAGGTTGTGTGCCACAGCAGTTAGGGGACTTTCCAGGACACCTATTGTCATACAGCAATGGAGCTGAAATCAAGCCTCCTAATATCCAGTTCTTGGTGTTGACTGCAGATTACCCTCTAGGCAGAATTATCCATCTGACT
>5917 NS=95 contig=separate
GGGTGCTTCGATAAAAAGCAGACAGCTAAGCATATTAAACTAGTGTTTCTCTAAATGAGTTTGCCAAATCTTTCATGCTAATAAATTTACAGGTCACAATAAGACAGAATTTTGAGCAAACCCTATGGCATTTTTTTTTTNNNNNNNNNNAGTCGCTGAAGCCATAATGACCCTGTTAGGAATTTCTATTTGTAAGGTTCCTACTATGCAGAGCACAATGTGTCGCCTGCTAGAATGGCAAGTCTTTACTGGATTGAGAAACACCTAAGAGATTAGTAAAGCTCACATCTGACT
>5918 NS=93 contig=overlapped:30
CCATGCTTTCACACATGCACCTGTGACCTTCCTCCCTTAGCTGTAGCTAAAATACCAACATCCACTCTCGAACCCGTGCATATTTCTCATCTTCCTGAAGAATACTCCAGACACCAGAGACAGAAGTAACCAGTCTGATGTACAGACATCAAGAACAAACAGCCAAGTTTATGGATAAGCAGATGGCTCCTCCTCCTCCTCTCCCTCCCCATCCTCCTCCTCCTCTTCCTCCTCCTCCTCTGCTTCATCCGACT
>5919 NS=96 contig=overlapped:67
CAGTGGTAAAATTACAGTCACGAGGTAGCAACAGAATCATTTATGGTCGGGGCTCCCCACAACACGAGGAGAAGCTGTATTGAAGGGTTGCAGCATTAGGAGGTTGAGAACCGCTACATTAAAGCTAAGTTCATCAACTTCAGCGCTAGCCGCTGCCTTCCAAGTCACCAAGCCTGAGAGAGCCCGTCTCAACAGGTGACTTCAAGCACATTCGACT
>5920 NS=120 contig=overlapped:18
AGATGGCGGCTGCTGCAGAACAAGTAAAGCAATAATGAGAATTAGAGCGGCATCCTCAGGTGTTCAGGTGTGTTTCCAGTAAAGACCGCTAGAGTGATGCAACTCTGAAGGAAGCGAAGTCTCACTCTGCTATGGGACATAGAGATCCTGTCCCCAGGCCTCCCCAAAGAACTGACGGCAGGGCCTTAAACAGGTATCTGTGTACCACGATTTGCAGCTGGTGATAGCAGCAAGAAGGAATGCATGGCTGGATAATGCATGCGACT
>5921 NS=102 contig=separate
CCATGTAAGTTAGATGGGGCTGTGGTGTTGGTCTTTGCCAAGCAAACATGACAGCTAGAGATTGATTTTTCAGAACCTATCTAAGGCTGTTGTGGCAGTGCATGGCTGTAATCCTGGTACTGGGAAGGCAGAGACAGGAGGATCATTGGGTTGGACAGCTAACTTGGCTGAGTCAGTGATCTTCCAGCTCAGAGAGAGATTCTGTCTCAAAAGTTAAGGTAGAGAGCAATTGAGAAAGACACTTGATGTTGACCTCTGGCTTCTACATACGTGTTCACACACACGCACATAAGAC
>5922 NS=118 contig=overlapped:12
CCATGTTAGCACCAAATGCCATGTGAACATCCATGGTCTGGGCTGTCACTCTACCATGTTGATTTCTGAGGGCTTCTCAGAGCTGGTTGAGAACCTCAGGAGAGCTGACCTCACATCTTGCCTGGACAGCACAGAAGAACTGATCCTGGTGGCAGGGGCTCCAGTGAACCAGCATCACCCCTTGTCAGTTGTACAGAAGCATGGGCGTAGGAGAGATGACCCCTCCATGTGACAGGCAGGAGAGTTAACACAGAGTGAGAGAGCCATAGGACT
>5923 NS=115 contig=separate
CAGTGATCAGTATGTGCTCCTACATACACTGAGTTCTCTGCTTTTCCAATGGTGTCCCCAGGGCTCCTGCTAACCTTGCAGCCAGAAGAGAAGTTCCAGAAGGTGAAGGGATTTGGAGGCGCAATGACAGATGCCACTGCNNNNNNNNNNCTGCTCTCAACATTCTCGCGCTTTCACCCCCTACCCAGAAGCTGCTGCTGAAATCATACTTCTCCAGTGAAGGTGAGGAAGGGCAGGATCGCTTTTTTTTTATTTTTATTGCATTTTATTATTTTATGTGCTGAGCATGGGACT
>5924 NS=110 contig=overlapped:80
AGGTGGGCAGGTAGTAGCCATGACAGACCAGAATGCTAAACAAGCATCTTATGGCTAGCCTGCAGTCCATGAGGCATCACACGGTATGCTCAGAGAGAAGCCACAGAGCTGGGTTACCAAGTCCATGGCCAATGTCACATGCTATCTTATAGGGAAGCAGCCTTAAGATACCCTATGTCTGCAACTGCTAGTGGCCACTGGACT
>5925 NS=113 contig=separate
CAGTGCAAGATCTGCATGAAAGATCCGTGACATGACAGAATCCTTTAAAGAGAACAAACAGGGTTTTATATACAATGCCTGAAGCATGACTACTGCTGTTTCCTTCCAGTACAAGGAAGGCATAAATCAGTGAATGTTCCNNNNNNNNNNCAGGCTGGCCAGCCATTCTAGCATTTCACATATTCATATTTCCAACACAGCTAATTGTAATAGACCAAACTGTAAGAGGCTTCCACCTAATAAAACACACAAGCAAGAAGCTAAGTATGATGTGAACAAGAAAGACATCTGACT
>5926 NS=130 contig=separate
AGATGCAAGCACACACACACACAGAGTAAGAGAGAGACAGAGACAGAAAGAGAGAGCAACAAATACTGTCAACGAATGGACAACACAGAATGCTTACACACAGCTGGTGGGAATGTAAACTAGTCCAAACCATGGTGGAAATNNNNNNNNNNAAAACTGAAACTATGTGTATCATATAACCCAGCTATCACTCATGGTATTTATCCAAAGAAACCCATCATCACGCCACAGAGATCCTTGCACAGCCACCTACTGCGGCACTTTACTGCAGCCTGAGTGTCCACCGACACATGACT
>5927 NS=98 contig=overlapped:74
GAGTGCAGCTGGTAAGGGTCTCCGGTTTAGTAGCCATCTGACCAGAATGTTCACACTGTGGAAACAGGAAACACAGCCTCGGGGAGAATAAGCTTTAGCTTGGTCTTAGTAAGATGAGCTGCAAACTGATGATCTTGACTGGGAAGAAATCTGTATGAGTACAGTCAGAAAAAAATGAGTGTTCAGCAGCCTTCTTCATGACACACGACT
>5928 NS=121 contig=overlapped:20
CTGTGGCCGGCTCGATGTCAGCCAGTCTCCACATAGTGAGCTTCTCAGTATGGTCAGGCTGGCTAGGGTAACCAGGAGCTGGCCGGATGCCCTCATAGCGGAGTTTGCGCAAGTCTGTGACACCCAACTGCTCACTACTGGAATAAGCCCACAGTTCGCGGCGAACTCTCTCATGGAGCTCCTCTGCAAAGGCCTGTGAACACAGAAGAGAGAAGGACACAATGAAGCAGAAGCAACCTGTGGCCTCTAGCCCTGCATCAGACT
>5929 NS=66 contig=overlapped:95
CTGTGACTGTGTGCAGCACCAACCTCGAAGTTCCTCTCACCTACTCTGCCCTTGCATGTACTCTTGCATCAACACCCTGCCCCCTGAAGTCCCTCATCATCTGTCTGGTGTCCATCACTCCCGAGTGCTGCAGTGACCACCTGAACATTCTTGAGCCATTGAAGGTGACATTGGGCTAGGCATCTGACT
>5930 NS=99 contig=overlapped:15
TTGTGGTTTGTAGCAGGAAAGACCACTGCCGGTGTTGGGAATTTGCAAGAAGAATCTGGGCTGCTCTACTGCAAACAGGCTTTGCTCTGGAGTGAGGAGAGAATGACTCCTCAGCCTGTGTGGGGCTGTCTTATCCTCGCCGAAGGCTCAGCAGTGACTACTGGTGAATGAGGAGTAGGGTTAGGGAGGCAGTGAGCTTGGTGCTCTCAACTCAGCAGATCTCTCCCTTAGCTGAAATAAGAAAACCTAGCATGCCCTTGGCATAGGACT
>5931 NS=113 contig=overlapped:81
AAATGTCAAGAATGAGTTTGCACTAGAGGCAGTAACTGTCTTTTCCTGGCTTTCTTGGTTTACTCTTGTGCCAAAGGCTGCCTGTCCCTGACAACAAAAGATCCTGGCAGCAGAGATCCACCTGCCTCTGCCTCCCAGCGCTGGGATTAAAGGCATGAGCCACCACTGGAATATTTAAGTTGTGTGTACAATTTCACAGGACT
>5932 NS=83 contig=overlapped:23
AAGTGTTGGTTCTTGCCTTTCACATTATTTGAAGCAGGGTCTCTTGTTTGCTGGCTGTTATATACACCAGTCTGCAGAGTCCACAAGCTTCCAGGGAGTCTCCTGTCTCTGCCTCCCATCTTGCTGTAGGAAAACCAACAGTACTGGTTTGTGCTGCTCTCGCTAGCTTCTACCTAGACTCAAGGAATTCAAACTCAGTCTTCACACTTGCAGAGCAAACTTTTTGAACACTGAACCATCTTTTCAAACCTCCACTTGACT
>5933 NS=130 contig=separate
CAGTGTTTAGTCCTTAGCTGGTGAGCTGTTTGAAGAGGGTTAGAAGCATTAGGAGGTGTGGCATTACTGGCAGAGCAGGCCTGGTGGCTTTCTCTCTGCCTGCTACCTGTGATTTGGGCTCCTCCAGGACCATGCTCAAACCACGGCGATCATGGACGAACCCTCTGAACTGAAAACAAGACACCAATTAAATGCTTCCTCTTCTAAGAGTTGCCTTGGTCATGATCCTCTTTCACAGCAACAGAAAGGTCACTGAAACAGCCTCCCTGCCTCTCTCCACAGTGGCTCACTGGACT
>5934 NS=121 contig=separate
CGGTGAGTAAAGTGAAGTCTTTCTCACGCGAGAAGGCAAGACAATATGCAAATAAGCCAGGAAGGGCACACTGCCCAGATGCCCTGTCTGTAGCCCGGGCTACATTAGCCCCAGCCACTTCTTGATCACGCTGCAGGGTTNNNNNNNNNNGGGCGCCTGCACTGTGGCGGGTCCCTTCCCAGGACCTTCCCAGGGTCTAAAGCCCTGGAAGCCGAGGACCTCCAAGGGAGCTTTAAATTTCACTCAACTGGGGTCACTAGGGTATGTGACAACAGACCTAGGCTACATCTGACT
>5935 NS=91 contig=overlapped:78
TTATGAAGACAGCTTTATGCCTGATGCAAGGAAAAGTGAGAGCGTTGGGAGAAGGCTGTGTCCCTTGGAGGGTTAAGCTAATAGGGAAAAAAGACGGTCTTGCGAGTGTGTGCACGCACGCGCTTGTTGATGTGTACGTGTGCGTGCGTGTGCGGGCCTCCATGCATGCCTGCATTCATGAATACGTTCGTGCGTGTTCATGTGACT
>5936 NS=16 contig=overlapped:6
GTGTGTGACAGTAACTCCTGTAATAAGAGCAAATGTAATTCAGAATTCCTTAGGACTTGCCTCCCTGGTGTTTGGACCCACTATAATAAAGTGGCTGTGACTCAGTTTTGTCAGCACATCCTAGAAAAGCAAAAGCTTGTGACCTGATTGGTTCCTCTGCTCTTGTTGCAAGAGCATTCATTGGTGAGCTTCACATTTTGGTCCTGTTAAAATAGCCTACTGTTTGTGTTGGGCACAGCAGCTGTCATGCTCTTCCTTTTTATCATCATTACACTTGACT
>5937 NS=107 contig=separate
AAATGACCATTGCTGCCAATCTTGACTACTGTACCAATTTACCTATCTGCCAAAGTTGGAGAAGAAAGAAAAAATTCCCACAATTCAGCAGGCTATTTAGAAACAAATAAAAAAGCAAATTTGTCAAACTACACGTAAAGNNNNNNNNNNAAAACACAGCACAACAAAATGTTTTAGACACGTTAAAATCTCACTAATTGCTGCAACTGTAACAGTTTATTCAAACTTTATTCTTTCTAAATACAGACAATGTCTATTATAAAACTAACTTTTAAACCAAATTTTCATTGGACT
>5938 NS=118 contig=overlapped:16
CAGTGTTTTAACCTGGAGTTAGGGGGAGTCCATAGAGTGTACCCATCAGCATTCACCGAATTTTGTGGCTGAATAAATAGGAGCATCAACAAGCAGATAGGAAGCTCAGAGTAATACATTTAGCCAGAGGCAGACACAGAAACTTCCTAAATTGCTGCTTTTTTTTACTGACTCGGTTTCTCTCGAGAGAATGAACCAATCGCAGCCATTAGAAAGAAGTACATATCTAAAAGCATTACTTCCCCAAAAGTCACATCAGCATAGGACT
>5939 NS=67 contig=separate
TGGTGCCTCAGGAAGCTCGCATGCAACAAACAGGAGGCACAACCTGGACTCACTGCCGGGTAGAGCCCACCAGGCTTACAGACAGCAACAGCCAGTCCCCATAAGCAGTGATCCCTCGCTGCTTATGTCCCTAAGAATCTNNNNNNNNNNACGGGGGCCAGAATCATGGACTTTTAGACCTGGAGGGATGGGAAGGTTCCCTAACCCAGGGTGGACCATCAGGGGTGAAAATGGGGGCCCTGGGAATATTGTTGGGGAGTGTTTCACTTGAGCCACGTGGCACATCACTCGACT
>5940 NS=102 contig=overlapped:122
AGGTGCATTCCTATTGGTCCTTCCTTACTAGGAAGCCTCCGGTGTACCCTCCTTACACGTGACCTTGTGTGTCTGGCACCTTCTGCTTCCAGCATCTTGGGATGGCTTTGGCTCATGTGACACAGGCTGGCCTGCTGGAGCCTGGGCTCTGTGCATACGACT
>5941 NS=23 contig=separate
GTGTGTGGGTTTATTTCAGCATCTTCTATTCAATTCCATTGATCCATCAGTCTGTTTATATGCCAGTACTATGCAGTATTTATTACTGTTGCTTTGTAGTACAGCTTGAGATCCGGGCTGGAGATGCCTCCAGATGATCTNNNNNNNNNNTGTTTTTCCATATGAAATTGAGACTTGTTCTTTCAAGGTCTGTAAAGAATTGTGTTGGTATTTTGATGGGAATTGCATTGAATCTAGTTTGCTTTTGGCAGGATGGCCATTTTCACTATGTTAATTCTACCGATCCATGAGACT
>5942 NS=82 contig=separate
CAGTGAGGTTGGAGAGCTGCCCATTACCAATCATGTAAGACCACACATCACTTAGGTCCTTCAAGTAGCATTTCTATCTAGCTGTGTAAGTTCTGCTTTCAGTGGGGAGACAATTTGGAAGCTCTGTAAACTACAGCTCTNNNNNNNNNNCTCATTTTCTCTGCATTGTAAAGAGTTCAAGCACTCAATAAATATTCATGTAGAATGAACGGACTGCACAAAAATAATTTTTATACAGAGGTTTAGGTCTTAAAATTGGAATATTTTAATAGACCTGAACATTTCCATTTGACT
>5943 NS=117 contig=overlapped:23
AGGTGCCCCTCACAGAACCTCTGATCAGGTACAGATCCCATCTCTCTCCTCACTCGGCTCACATATTGTTTTTTTCTCTACTCATTTGTCTTTTCATTGTTATAATCAGTCATTTGAGTCCCTCACTTGTCACTCAGAGCTCTTCTGGCTTTGAGGTCCTGATGTCAGTGGTTTGAGTGCACACTGGTTGAGGTACAGGCCTGGTTGGGATCCCAGGGGTGAGGCCGGTGAGAAGATGCTTTTCAGAGAAATCACTGGACT
>5944 NS=55 contig=separate
TCATGGCCCCTAAATTAAATAAAATATATGTCTCCTACTCAGAGTTCATGTGAAGAAACTATGAGGTTATTCAGGCAAGGATCCTTTTGATTGTGAAATATCCTAGAGATGAAAAAATATTATGCCCTTTCCTGCATGTCNNNNNNNNNNAATCAGTAGGACAGTAATAATGGTCCATGCCATAGTGCTGGAGACCCAACAGAGAAGTGCCCTATGCAAAGGCCTTCTTGTGGGCCAGGTCTTAGACAAGCAGCATCACCAGTGGAGACACGGGGGCTCATGAAGCACAGGACT
>5945 NS=121 contig=overlapped:24
TGGTGCAGTGACAGAGTTCAGGTGGAGAAGTGAAAGTTTCCATATACAGCTTACCCCAGTTCAATATTTTCTTCTACAAATCTGGGAATGACCTCTTCTTTCCCAAGATTCCCTGCACTCTGTCCAAAGTTTGGCTAGAGTCTCAGCCTCTACTGCAGCACCTCCATCAGCAAAGTCTTTCAGGGGCCATCTGTGGTAGGCTCCTGTGCTGTTCTCTGTCTCTCCTGATTCTGATGTCTATTGTGTTTGTCCATCTGACT
>5946 NS=67 contig=separate
GTGTGGAAGTCATGTTGGCTCGCTATTGTTGTTTTCAGCAGACACCTCCTGTTTTGCTTAGTTGAGCCTCATGTTTTGCTTGTTTTTTCCTGTTTTGCTTGGATATGTTTACTTGGAAAGCCCCTTGTGGTTTACCTATANNNNNNNNNNAGATGGCACCTTGATCAGAGCACTGTCTTGGTGTCACTTCTTCATGTTCTGTCTCTTTTAATTCCCAGACCCTTGTGCAGGCAGTTACTATTGGTGGTCATGGGGGACTACAATCAACAAGGCCCAAGCCACTCACATCAGACT
>5947 NS=132 contig=overlapped:93
GAATGCAAATGTTTGCTTTGAGAAAGGTCCTGGTAGAAGGGGATGAGAGAAAAGTAGAGTGGGAGAAAGCATTTGGAACCACAGACCTTCAGAAGAACGCGTGTACTTTACACGCTATAGACACCAAACCAAGCAAGCCACAGGGGAGTGTGCTAAGGCCCCTGGGGAGGAGCAAGGAGATGCACAGGACT
>5948 NS=126 contig=separate
AGATGGATGCAATGTCTCCTGGGCCACTAAGCTTTTGGGTTGTCATGGATACAGCCCAGGAGGGTATCACTTTGAAAGGACACGTGCTGTGATTTTTTTCCATGGCAGAGGTAGAATAGTCAAAGAACCACAGAAGACTGTNNNNNNNNNNAATCAGCTTCCTGTGGGCATTGCTGGAGAAGTGTGCCGTGTGCATTCCAAGTGTACCATGCAAATCACTGTGAGATCTGCGGAGCTGAGGTATCTGGACACTGCTGGGGACAGAAATGAAGGACGAACTGTGAGCCATAGGACT
>5949 NS=89 contig=overlapped:71
ACGTGTGCAGGCCTTTTGGCCTCTGAAAGCCAACCCCTTAGAGGTTCAGTAGTCGGCCAGAAAGAAGAAGATTCACTCCAGCCACACACGCTGCACTGTTTTGTCATAACACAAAATTACAAACAACTTTAAGAATCCCGGGGCGAGAATTAGTGGCCTGCAGTCATACCTGCAGCTCCTGCAGCAGATTGTGGTGGGTGTTTACACACGACT
>5950 NS=116 contig=overlapped:12
CTGTGACAAATTACCCAACAGAAGTCAGTTAAGGGAGGGTGGGTTTGTCAGGGTTCAGTCCATTGTGACAGGAAAAGCGTGGCTGCAGGAGCCTGAGGCGGCAGCTGGTCACACTTCGTCCTCAGGCAGGAGACAGGGCTAGTGGAGTGAACGCTGGTGCTCCACTCATCTTTGTTCAGGCTGGGCCCCCAGCCCTAAGGTTGATGCCACCTGCATTCAGGACGGGTTTGCCCACCTCAGTTACCTTCATCTAAAAATTCCCTCATAGGACT
>5951 NS=101 contig=overlapped:81
GTGTGCAGAGCTAAGGCTGATGTCAGAGTCCCCCTTCATTGCCCTTGACCTTATATGTTGAGGCAAGGTTTCTCACTTAAACCAGAGCCCGCTGGTATGAGTAGGGTGGCTAGCTCATTTGCTTGTGTAATCCCTGGGTTCACCTTTCTAGTGCTCAGTGCTGGCATTATAGGCAAGGCACCGTGCTCACACAGCATTTGACT
>5952 NS=71 contig=overlapped:120
TTGTGGGCTGCCTCTTCGGAGAGGTTGGGCAGCCAACAGCAAAGGGCTCTTACGGACCACCGTCACTGAATTTAGCTGAGCACGGTAAGAGGTATGGTTAGCAAGCAAGCTGGTGGCATTTCCCACAGAATTTGGCCACCTCAGTCCCACTTGGACACGTGACT
>5953 NS=125 contig=overlapped:16
TTGTGATGAAAAACATGATATGAAGACAGATAAAAACATTTAATATGGTCTTCATGTAGATAATGCTGTGGAAATCTTGGAACATGTCATTAGAGCTTATCCTGTTCTATGATGAGGGACCATCTGCAGTGATTAATTTCCACTCCCTTTAGACATGGCTAACCAATAGACCCTCCCTACCTAACAGCACAGTGACGGCCTGAATAGACACACAGCAAGTGGGAGTAGATAAATCAGATACATAACAGAAAACATTAAAGCATGAGACT
>5954 NS=72 contig=overlapped:58
CAATGAGGTAGATGAACTTCCCGTGCTCGGCACCAACAGGTTCACCAAGCCCTGAAGGAGGCAGTAGAAAACATGGCCTGAGGGGTGCAAACAAATGAGGGGTGCTCAACAACTCCAGCCCAGGTAACCGGGAAGATGACTCAGCTGAACACTGGCTGAGCATTAGGGTCTGAGTCCAGGTCTCTAGCACTGTGTAAGATGTTCAGCTAGGTGGCACACACCTGACT
>5955 NS=23 contig=separate
GTGTGCCTGCACTCACTCTCACACACACGCCTGGGTTTATGGAGGCTGACAATGAGTTCAAAGATCTATAGCAGGCAACCTGGAACCTCAGGGAAATCAACATTATGGTTCCAGGTCAAAAGGAATTCCAGAGACCCAGANNNNNNNNNNAGGCAGCAGAGACTCTTTTTGTTTTTGTTTTTTTTTCCCTCTCAAAGAAATATCACTCTCCTATATTACCCAGGCCTTCTACTGACTAATGTTCCTTTCAAAAACCAATATTTTGTTTCCAGCTTAAACGAGGCTCACCTGACT
>5956 NS=62 contig=separate
AGGTGATTGAGGTCTGTCACCGGGAAACTGGGAGACTGCCCTTAGCTGGACTGCAGGGCAGCTGTGCAGTGACTCCGTTTCTGAAAGTGGGAAGGCGTTTTCAGTTGGTACTATTTTTTGTTTTCATTAGCAGTGTTCATNNNNNNNNNNTGCTGGGGATTAAGGGCGTTCATTGCTCTTTAAGAGGATCTAGGTTGGTTGCCTGTACACACGAGGTGGCTTACACCTGCCTGTAACTTTGATTCCAGGGGAGCTGATGCCCTCTTTTGTTTTCTGCAGTCACTTCACGCGACT
>5957 NS=90 contig=overlapped:29
ACATGCACATCATACATGTACATTGACACAAATATAGGCACACAGACAAGCACACAGACACATAGAGACACATACATATCCATACATACATATACACAGACTCAACGCTCAAACACACACAGACACCATGGAACTCTGAAGAACTGTGATGTGATAAGACTTGAAATGTCTGCACAAGGCGTGTGTGACCCTGTCACCAGCTCTTGCTTTGTGTCTCACCTGTGATGTGGTGTAGTGGAGGGAGGACATGGGACT
>5958 NS=92 contig=separate
GAATGAGGCCAAAGGCCTCAAGGTTCCCAGAGCTTGCTGGGACACCCAGTCAGGCTCTGGCTGCGCTGGTCAATAGGCTTCAGTTTCTCTTCCTTTCTTCTTCCTTCCCTCCTTTCTTCCTCTTTCCTTCCTCTCTTCTTNNNNNNNNNNTTCTCTCTTTTTTTCCTGGTTTATTGAGACAGGGTTTCTCTGTGTAGACTTGGCTGCCCTGGACTCACTTAGTACACCAGGCTGGCCTTGAACTCACAGAGATCCTCTCACCTCTGCCTCCCTGAGTGCTGGGATCACAGGACT
>5959 NS=116 contig=overlapped:108
TTGTGTTTCAAGTCTCAAAGACTTAGAACAACTAAGGTGGGCTTGCTGTTGGAAACCTCAGCTAGACTGTCTGGGAGGCTGCCTGTGGCTTGCCATCTCAAAACCTGTCAGGTATTGGCTCTGCAGCTGCCCGTGGGGTGTGTGAGGGTAGGATGGGGGTGGGGACTCATCTGACT
>5960 NS=84 contig=overlapped:121
GTGTGCAGATGTAAGTTCTGGGAGCTGCAACTTGCTGGCAGAGACTAGAGAGGACACTGAACATTGCATGGCAAGAGACAGGGAGCATGTGTGGCTATGATCTTGACTCTGTCCTTATTCTTCTAAAGCCACCAGGGCTCGGTCATGGGGTGTCCATTTGACT
>5961 NS=95 contig=overlapped:118
GAGTGAGTTACCAAAAAACGATAATTGCAGAAAACCAAGTCTCACATTTTAAGTGGGTTCACAGTGTTTTGAGGGGCTTCATTCATAGCTATCCTTGGCTACATGTGCCCACAGGCTGTAGGTTGGGCAAGCGTGGGAGAATGCCTTCCTTGGGTGTCATTCGACT
>5962 NS=65 contig=separate
TAATGTGTGTTGTGCTAATCATTTGACAAAAATCAAGCAAGTTGAAAGCAACCTTACACAACAAATAATCAACATAAATATTGCAAAAAATGTTGCTATATTTTGATAATGCATGTTTGCTATTCTGGGTCAGAAAAGTTANNNNNNNNNNTTCCCACACCATATTTTCTGTGATGCTTAATAAATACAAAGCACAACCCTTTCTCAGAGGCAGGTGCAATTAACAGGTCACAGATTCAGGCTCAATGGATAGACAGGCCACCGACAGGCCAGTGAGCACAAACCACATACGACT
>5963 NS=93 contig=separate
TCATGGAGTCACAATCAACTCACCTTCAGCAGCTACGGTAAGCTAGCAGCCTTGTGGCTGAAACCATGAACACCAGTTCCAAAGTGGTAGTTGTAAGAGTGTCTGTGACTTCTCAGCACATGCTGTCCAGGAAAGGCCTCTGGGNNNNNNCAGAGTATACAGTCCCTGGAGCTGTTACAGTGTGACTTTTTTTTTTCTCTAACTTCCTTAGAATTTTTACTTTATTCTGCAGAGTAACAGAAAAGTGAGAAAGAGGGTTCCTTCACTCCAGCCCTCGCATCCAGTCATGAGACT
>5964 NS=117 contig=overlapped:72
TGGTGAGAAGCCACAGCGGGAGCTCAAGGCGGGACCCAGAAGCAGGCGCTGAGGCAGAAACCTCAGAGGCACACTGCTTACTGCCTTCTTCCTCAGCTTGCTCAGCTGATGTTCTTACATAACCCAGGACCACCTGCCCAGGGCTGGCACTGTCCACAGGGGGCTGGGTCCTCCCACATCAATCATTAATCAAGAAAATGCCCCACAGGACT
>5965 NS=138 contig=overlapped:93
GAGTGGATAGACCAAGTGAAACAGATTTCTCTCCTTAAGTAGGGAGGGACAGTCCAGGACAATGATGGCTGGAAGAGACCCAAAGACAGAGGAAGAGTGAGTTCTCTCTTCACTAGGAGGTATGAGCCACAGTCATCTCCTCCCCACACAGGGGCCTCTGCTTCCAGACTGACATGGAAAGGCATTGGACT
>5966 NS=118 contig=separate
CTGTGAGGGTGCTTCCAGAGAAGAGTAAAAGAAGAGGGAAGACCCTCGTAAGTGTGGGCATCATCATCCCCTAGGCTGACGTCCTGCAGCACACAGAAAGGGGGAAAGGAAGTTCGGATGAGCAGATTCCTCTTTCTCGGNNNNNNNNNNTCTGAGCAGGCGGCCTCATCCGTGGCCACAGCTGAGAGACGCTCTGGCCACTATGTCTTTCCAGCCATGATGTTCTCAGTCCACGGGCAAAATAAGTCTTTCTTATCTGAGGTGGCTTTGTGTGAGATATTTGGTCACAGGACT
>5967 NS=114 contig=overlapped:117
GTGTGTGGGTTGCACACCGCATTGCTTCGCCCACTTGTGTAGGGTCTGGGTGTGGACCGTACATCCAGAATACACTTGGGACCATCAGGGATGGGAAGTGTATGTCTCTGCAGGGCTGTAGGTGGGCGTGTGGGGGAGGGGCTGAACGGCCACGGCCCACACATGAC
>5968 NS=76 contig=separate
CTGTGGGGTGACTGAGAGGCAGTCCTCTCCCCTGGCTAAATTTTATTTAGTGTCGCCTATACTTCCCAATCCTTTACATCATCAATTCTACTCTTCCTCATCACAGCTTAATATTGGAGTGCTACCCAAAACACGAGATGCCATNNNNNNNTTCCAACCCCCACAAAACTACCTCTGAATGGATCTCACACCCAAAGGTTAAATGCTAAGAGCAGAACTTGTAGAAGACACTACAGAAACTGGAACACTGAAGACAAACTCAAGTATTCCGAGTTTGGTGTCCAGCCACGAGACT
>5969 NS=58 contig=separate
CTGTGGGGTGACTGAGAGGCAGTCCTCTCGCCTGGCTAAATTCTATTTAGTGTCACCTATACTTCCCAATCCTTTACATCATCAATTCTACTCTTCCTCATCACAGCTTAATATTGGAGTGCTACCCAACACACGATGATGCCATNNNNNNATTTCCAACCCCCACAAAACTACCTCTGAATGGATCTCACACCCAAAGGTTAAATGCTAAGAGCAGAACTTGTAGAAGACACTAGAGAAACTGGAACACTGAAGACAAACTCAAGTATTCCGAGTTTGGTGTCCAGCCACGAGACT
>5971 NS=103 contig=overlapped:34
GGGTGAGGAGAGCTGAGGAGCCACAGGTACTGAGTGAGCCTGAAGGCCAGGATGTGCTTTTGGTATGCTAACAAGAAGCACAGTTAGCCATTTGTCCTGTCAGGTGCCACCAGGATCTCTTATTCTATATTGTAAGAAACCAAAGATCCAAGAGCCATGGGGACCACACAGATCACAACTAATGAACACAGAGCCAGACCTTAAAGCCCGGGCCCGAGTCTGGTCACCAACACATAGCACTGCACCTGACT
>5972 NS=104 contig=separate
CTGTGGCCTGCCATCCGTCAACACTAAGGGAGGCAACCTTCCCCTAAAAAAACGTTGTCGTTTCTTTCATATAAGGCATGCTTTCGAATTACCCTTCAAAAAGGACACATTCTTTCAAAGAAGGTACGCTCAGGGATTGCCTATTTCTCCAAGGACCTAGTCTATGGGAGTAACAATTTGCTTCAGATATGTAATAATCCACCCTCAAAACAGAAGCATTTATCCTATCTTGCAATGCTGTACATCCAGGCACAAGCAGAGGCTGTGATGTGAGGACAGTAGAAGCACAGGACT
>5973 NS=117 contig=separate
ATATGTGCCAGAGTCTGTTAAAACTGCAAGTGTAAAGTTCTGTTGTTTGAAATCATTAATTTCTCTAGTCAGAAGTTAGTACTATTCACTTGAGCTTAGTCCTGGCATCACATACGGAAACTATTTTCCTTTAGAAAGGANNNNNNNNNNAGGAGGGACAGTACAGTGAACTTAGAAGGTGAAGGCACACACCCATCATCCTCCCTTTCTTCTTAGTCTTCATATCAGCAACAATATCCCGTTTTCCTCATCTAGCATTTCTCCGAGTCCCTTCTGAAATAGTGACACATGTGACT
>5974 NS=59 contig=overlapped:118
CCGTGTCTTATGGCATGACTGTATCCTCCTCTTTCTCTTTTGTTGATGTTGTCTGGCAAGGTGGAGTCCTCCGTGGTCTTTTCTAGCAAGTTGCTCTCTGGCAGGGTGGAGTACTCATTGTCTCTTCTGGCAAGATGGTGTCCTCCTCGGTCTCTTCCATGGGACT
>5975 NS=112 contig=separate
ATGTGCCCCATCCAAATTCTGAGGATGCCTGGTCCCTGCCACCATTGTATGAATAGGACGTGCGGAGTTTCCGCACTCCTGCAGCCTGGTCTCTCTGAAGCTTTTCATTTTAGGAAGGCTGGAACCACTTCAGCTGTGTGNNNNNNNNNNCACACCTCTCTGAAGCATTAGAAGGATGTGGGTGTTTATGTTCTATGCTGTCTGCACAGGCCTTTCTACTGAACTTACCACTTTCTGAATAGTTTATGGGAAGTGAAAGAAATAAATGAATGTGCAGTGTGGCATCACTGGACT
>5976 NS=106 contig=overlapped:101
CTGTGCCAGTTCTGTCCTTAAGACTGTAACACTCTCAAGTCCATCTTTTAATACATGTTAGGTTATGGCTGACAAAATTTTAGGTAAACAAATCAATAAACCAGTCACTTTCCCTGGACTGCTTATTGATATTTTCAGATACAAGATCACACAGTGCCCCAGGGATACACAAAACATGTGACT
>5977 NS=127 contig=separate
TCATGTAAGGGGAGAACCAAAGAAGAAGTCAAGAAATATACATAACAGCAGCCTTGGGTGTTTGGTAGTCTGATGTCTTATATCTTGGGGTGAGGAAATTGAAGCCTTTGAGTTTTCACCTAGGAAGATTTGAACTTTCTNNNNNNNNNNGTGCTCATCAGTTAGATCTTTATTTTGCTAATTCAAGGTGATTGAAGAGAAGGATATAGAGAAAGGTTAAGTCAGAGAGTCATGCAGAGGTGTCATATTTTGAGGTTTAGGGTGATGATTGGAAACTCTAAGCAACATTGGACT
>5978 NS=66 contig=overlapped:82
GTATGGCCTTGAGGCAAGCTATTTTCCTCTCTGAGCATTAGTTCCCTCTAATACAAACTGAAGAAATTATCTACTTCAGAAGCTGGAGAGACGGCTCAGCCGTTAAGAACACCAGCTACTCTTCCAGAGATCAGAGATTCAGTTCCCAGAACTCATATAGCCACTAACTGTCTGTAACTCTTCAGGTACTTAGCATGCGACT
>5979 NS=134 contig=overlapped:27
GGATGGAAAGGCAACATGCTCTGGGAACAGGTGGGATCCTAGGAAAGGAAGAGTCTAGCTTGCTGGTTATACCACGTAGCTAGCAGAACAACACTGAGGCTACCTAACTCTCAGGCCTTTTGTTAAGAGACAATACAGGATTTGTGGTTTAAGCTGTAGCTAGAGGGGCATTCTGTTTCTTGTAGCTTAAAAAAAAAATCACAGCCCCTTTGAAGATGTTATTACTGCCTCCGTTTTCTAGATGAGGACACAGGACT
>5980 NS=124 contig=separate
AGATGGCATGCGGCGTAGGATGCAGCTCGGGTGGGACCGTTTGCCTTGCACAGTTTGCTCCCCGGCATAGCCACAAATAAAAACTAAAATAGCACCAGAGCAAAGTACATGTCAGACAGCCTGGACTTTTATCTTCTAGTCCGGACACACCTCCAGACTCAATGCCATTACAGACAGTGCGAGCAGCAAGAGGTTTATGTTCTAGGTTAACAAACTATAAACCACTAATTCGGAGCCAGTGACTGGACGACTCAGAAACTTCGTTAGATGCATCTGTCTGGAGGACATTGGACT
>5981 NS=116 contig=overlapped:79
AAGTGGAAGTAAGAGAACAATTTGTAGAGGTCAGTTTTGAACACCTCTCATGTGTGTCCCCGAGACTAAATCTAGGCTGTTGGGCTTGGCAACAAGTACCTTACCAGCTAAGTCATGTCCCTGACCACCAGTTTGGAGCTGAACAGCATTGCTGGAAACTTTCACATCCAAATTTTTCCATTTATCTTCAGTAGTTCATAGGACT
>5982 NS=94 contig=separate
ACGTGTTGGCTGTGCAGACCTGTGATCAGTCTCTGTCAGTGCAGCGGCTGGTGCAGAAGTGCATGCAGGGCTGCCTTGTGCCTTGCTGTCGCCCCTGTTTGCTGTTAGGCTAGTTTCCCTCTCTATACCTGCTCTGCTTGNNNNNNNNNNCAGAGCTCCCTAGAAACACTGAAGCTTTCAGAAATAAGTGATTTCTTTCATTTGTGCTTTGTCTCTTGCTCAGCCTCAACACAGTAGCTCATCTCATCTCCTCTGACATTCACCTTGTACTAGAGTCTTTATAAACACACGACT
>5983 NS=96 contig=overlapped:117
ACATGGGCACGCATAAGAACATTTATCATTGGGCAAATTCATTTTGAACTTTGAAGTTTTGCGTCATGTCATCTGGCAGACACAGCTTGGTCGCCTGTGAAGACCACACTTCCTAGAAACCAGTCCATGTCCACGCACAACTATACAGGGGTAACGTGCATGGGACT
>5984 NS=104 contig=overlapped:16
GTGTGGATTTTGCCTTGTTCTTTAGACAGGGTCTCCCCGTACGGGACTGGCCGGCTTCTTCAGCCTCCCAAGGGCTTGGATTACAGGCGTTCATCACCATCTCACTACTAATCACATCCACAGCTCCGGTCGCCAACCACCCTTGCGTGAGCCGCGCGGCCAAGCGCTTCATCCGGAAGACCACGCGCAAGCGTGATTCGGTGTGCAAGTCTGTGCCGCGCATCCTGCCGTGCGCTGCCTCTCTTCGCTTTCACCCCAGCACCGGACT
>5985 NS=107 contig=overlapped:105
CAGTGGAGGTTCAGCTTAACTCGCACAGGGACCCCAGTCCTGCGCTGTAATAATGAGTTTAGACCAAAGCATTGCAGCAAGCAGTATTTGACTCTTTCCTGTAATATAACTCTTGACACATTTAGTGTTTGTTTCCCAACCCCAAGATAGATCCAGCCCTTGAAAACATTCATCCGACT
>5986 NS=133 contig=overlapped:32
AAGTGTTTAGTATGTGAGTGTATATGTGTGTCTGTGTGTCTGTGTGCACACGTGTTTGGAGGTTAGAGGACAACTTACAGGAATGGTTTTTTTCCTTCCATCATGTGGGTTCTGGGCATGGAACTTAGGTAGTCAGCTTTGGCAGCAAACACTTTTAACTGTCACTTCAGGACACACACATCCACATAGGACACTTTACCATGAATTCCATGGTGCCTTTGAGCAGCCTCTTTTCTTTCTAAGCCACTGGACT
>5987 NS=73 contig=overlapped:108
GTGTGTGTTGAATAGAGGGGTGGGGAGAGAAGCATCCAGACCTGTGTGTGGAGTTGTGGAATATGTGTGCTTATGAGTGCATAAAAGTCTCAGTCACCTTCCCGATGGTGAGTGCTCTCTGTCACGAACAACTCCACATTTGCCTAAGGCTGAGGGTCTGGCTTGCTTCCATGTGACT
>5988 NS=73 contig=separate
TTGTGAGTCCCTCATATTATTTCATAACTAACTCTGTCTGGATTCTACACTGTACTCTGTCTTGTTGTATTCATTTGATATAAATCAAATGAAGAATGGAGCCAGCAGGAGGCCAGAGTGAGGCCCTAGAAAAGCATTAANNNNNNNNNNGGTGATGTAGAAACTCTAGAATTTCTCTCTGATCTCATCTGTCCTTGATGTAGATCTAGTTTGAAATCTGACTGCATGTATGTTTCCCTAAGCTGATGTAGATTCCACTGTGTGAGGTCCCAGGACTTCAAAGCCCATATGACT
>5989 NS=96 contig=separate
GTGTGTGGGTTTATTTATGGGTCTTCACTTCAATTCCATTGATCCACTGAGTGTTTTTATTCTAGTACCGTGCAGTTTTTATTACTATTGATTTATAATAGAGCTTGAGATGAAGAATGGTGATACCTACTGAAGATCTGNNNNNNNNNNTTTTTCCATATGAAGCTGAGAATTGTTTTTTCAAGGTCCTTAAGGAATTGTGTTGATATTTTGATGGGAATATCATTGAATCTGTAGATTGTTTTTGGTACGATCGCAATTTTTACTATGTTGATCCTACTGATCCATGAGACT
>5990 NS=115 contig=separate
TAATGAAGGCAGGTTTACAGAACTCTTGTAAATACTTGAGCCCTGCAATTGAAGAAGGCAGACAAAGGCGGCTTTGGGGTCTCCTGCAGACTTAGGAGGGGTAGGTCTGTCAGACTGGTGCTCCAAATGAATTTGGCAATNNNNNNNNNNCTTGTTCAGTGGGACACCCGAAATCTCCCATTTGGGTTTTTGCTCTCCCGGGTTTACACTCCCAGTAACAGGTAGCCTTGAGGTGTTTCAAGTGCTTTTTCAAAGTAATCTTGTCTTACCTCCTGCATATCACTCCACTGGACT
>5991 NS=88 contig=overlapped:115
ATGTGCACAAAGCACTTGACCTCGCCTCCTCCCTTGGGACTGTCTGCACTTGGCTTCATGAAGCTCGACCCAGGGGAATATTGTTCTCTGAAGCATCTTAACTTGTACGTTAGTTTCTTTAAAAGTTGCAGCCTGTTGGACTCGTCCTTCTTACAGTAGCCATATGACT
>5992 NS=123 contig=overlapped:28
GAGTGGGTGAGTGGACTCACAAGTGCACGCATGTACGCATAGACCCAAGAGGTTGGCCTTGGATGTCCTCCTCTATCATTCTGCATCTTAGCCTTTGAGACAATCTCTTACTGAGCCTGTAGCTCAGCAATTCAGCTACACTGGTTGTCCAGGAAGCCTTAGGGAATCCTCCTGTCTCCTCTTCCCTACAATTAGATAAGGAAATCCAGCCCAGCTGCCAGGACTCAAACATGGGACCAGTGTTTTCCACCTGACT
>5993 NS=76 contig=overlapped:10
CTGTGCTTCGGGTGGCAGGCTGCAATTTTTTGCTTAAGCGAAGACACAGACAGTAAGTCTATTTTGCACTCTTTTCTTCACAATATTTTTACATCTATGAATCTATCACTTTGCCCCCAGGGTTATAATTGTTCTTTGCAGACAGTTTTATTTGAACTGCAGAGTGGGGCTCTTAATCTCTCCAAATAACTGTCTAGGAGAACACAAAGCGTCAAAGAGCATCGCACGATGAATCCGTCCTCGGTTTTTGAAGGTTTGATCCAGACACGGGACT
>5994 NS=109 contig=overlapped:70
CCGTGAGCCTGGGAGAGACAGCACACGCTGGTAACCCAGGCCGCATGGCAGAAAATGCTAGGCTGCAACAGTGTGCATGTGTACAATGGATGTAATGAGCCCGTGTGTTGGGAGCTGAGCCCTGGGACCCTCCCTGAGGGCCTGGCCTGCCGGACAAGCACCGACGTCAGCAGGCCATAGTTTCTTAAGACTGTTTGCTTCGGGACACATGACT
>5995 NS=99 contig=separate
AGATGATATCAGAGGAAACAAATAAGATACGTAAAGACATAGAGAAAGATAAACTCAAACAGAATATTGCCATCCATAAAGAAATAGAGGAAGTTGCAGCCAAACAGTTTGTGGCCTTTAGAAAGGAAATGCTTAAAGCANNNNNNNNNNAAAAAAAAGAAACAGAGGTTGGTTCAAACAAACAGCTGAAAGAAGTGATGGAAAAACAGGAAAATACAGTAGATAGGTGAAGGAAATCAAAAAAATGGCTCAAGATCTGAAAATAGAATTGGAAAAATTAAAGAACACACGACT
>5996 NS=114 contig=overlapped:22
GGGTGGGCAGAGTAGATGCCTCAGTTGGTCAGATGGTTGCTGACCAAGCATGAGGATCTGAGTTAGGACTCCTAGAAACCACATAAAAAGTTGGGCACAGTAGCTGGGTGTGGTCGCACATGTCTTTAGTCTAGCACTTGGAAGGCAAAGGCAAGGTGGATTTCTTTGAGTTCCAGGACAGCCAGGGCTACGTTGTGAGACCCTGTCTCAAAAATAAATAAACCCAGGCATGGTGGTAACCCTAACACTGGGTCACTGGACT
>5997 NS=76 contig=overlapped:118
CGGTGATGAATACACTGTGTTTCTACCTTAGGATGGCTCTGATGATTCCAGGTGACAGGAAATCTTCAGCTCCATCATTATTTCACGAGACAACTGTCAGAGATGTGGACCATCATGATACCATTATCTGGTGTGTGACTGTGTTTTGACACATTACCATTTGACT
>5998 NS=93 contig=overlapped:13
AAGTGGATAAAATCAGCAGGCTAGTGATCTTATGATGGCAAATATCTTCTATATTACAAACAGTCTGAGAGAACCAGTAAAATACAGTATTCCCTGCTCTTTGAACAGCATCCTATAGATAGAGTGAGTTACAACAGTCAATGAGCCAGAGGGGCTGGAGCATCCAGTAATAGTTTTAGGCCACGTGTGTGTGGCTGTTTCACTTTTTTTTTTTTTTGCCTTTCGCATTCATTTGACTCGCACCAGCAGATGACGCTTCACTTGACT
>5999 NS=81 contig=separate
GTGTGGTTGTGTGGGCGTGTGCGTCCACAAGAGCAGGTATCCACATCCAGAGGAGGGTGTTGGGTGCCCTGGAGACGGAGGGAGAGGTAACAGTAAACATCTCATGTGGGCGCCGGGAACCGAACCTGGGTCCTCTGGGANNNNNNNNNNGCGCTCTGTAACTGACATGTCCAGCCCCAACATTAAGGCTGTTTTATCAGAACTGGGATTCAGTGCAGTTTAACAGATGTCTGGGGCCCCTCGGGCTGTTGGCCACACAGACAGACGGCCGTCTCCTATGTGCTGCATAGGACT
>6000 NS=110 contig=overlapped:13
AGGTGAAGGGATACTGTAAGCAGGACTGGTAAGCCGTGATGCCAGCCAAGGTTCGGGGCCACCTAGAGGTAGAGGTTGGAAGCTGCTATGACCAATGTTCCTTGAGACGAAAGCCCTCCCCTCTCAACCCCTACCCAAGACTGTGACACCAGACCCTTGGGGTTTGGTGAAGGATGCAGTAAAGGATGTCCTGGCAGCCTTCAAGGGGTTCCTCAGTTCAGCTTTCTCTCAGCTTGTTCTGACAATGCTACTGCAGGCAATACATGGGACT
>6001 NS=62 contig=separate
GTGTGGAGGTCAGTCAGTCGTGTTGCTCCTTGCCCCCAACCTTGTTTGAATCAGGGTCTCTTTATTGTCTGCACCTGCTCGCACCGGGCTTCCTGGCCTGAGTTGAGATTCTACACCCAGCCTTGCACTTTTTGGATAGTNNNNNNNNNNTTCACCCACTGTGCCATTGTCCCAGGCCCCAGAAATCACTCTTATATTTTGTTTCATTTTGTTTCAAAGTCAAATCAAACTGGTAAAATTCTCTCCACATGTTGTCATAGAAGGACTTGGAGAATCAAGAAGAAACATGGGACT
>6002 NS=127 contig=overlapped:24
TAGTGCTTTCTGTGCAAGAGGAAGGACCTTGGATTCAGTCCCTAGAATCCACACGAAGCCAGGAATTACTGGTACCTGTCTGTAATGTCAACGTTTCTGCCGTGAGAAGGAAGGGAGAGACAGAATCTCCAGCAGCTCTAGGACCAGCTAACAAGAGACCCTGTCTCAGACACGGTGAGAACCAGTCCCCAGCATTGTATTTTTCCATCCGAACACATGCTATCGCATGTGGACCTGTGTGCCCCCCACATCATACGACT
>6003 NS=103 contig=overlapped:102
GGGTGGGGTCCCGGTAACCTTACCCTGCCCTCCGTCTCCCACTACTCTGATGTGCTGAGAGTGTGCGTGAGGGATTCTCTGTCTAATTCCCCGCTGGGCTACTTCCGGACTCGCTGGTGACTGCCTTTCAGTGCCCCTAGGCGCTTCACAGAGTGTGTGTCCTCAGGGAACACAACACCAGACT
>6004 NS=120 contig=separate
ATGTGAAATGTGAGCATGGTAAGATAAGCCACCAGGAGTGCCTGCTCCTATCTGTGCCCTCAGACACATATAGATTCACACCTACACAGCACACAATGCACTTATATAGCTTGCAGAAATAATCTACTTCTTCTATGCTATACTAGGGGNGAAAGACATCAAATCTGAGCACGGAGGAAGTGCAAAAAAACCCATGTATCATTCACCTGATTTCAATTGTGCCTCCCTTTGAACCTCAGCCAAATCATTTTGTACATTAAAAATTGGTCAGGGATGATAAGATTCCATTTGACT
>6005 NS=53 contig=separate
ACGTGTGTTTAAATCTGGTGGCTGTGACAAGCTTAAGGGAAGAACATGAGAACCCACAGTGTCGGTTACTCCTCTTCACTTCCCGAGACACCTGAAGACCTTGGTTCGTTATTTCAGAAATGACTGCTCTTCCATCTCACCANNNNNNNNNNTCCGTCCACTTTCTCTCTGAGGTTCTAGTTGTGTCTCTTTGTTTACTGCTATTCTCTTTCATTCGTTGATTTTTTTTTTTAACCATCCTCTTGTCAGCTGTACACTGTGTTTGCAGGTGTACAGTCAGCTCAAAACATGTGACT
>6006 NS=121 contig=overlapped:28
TCATGCACTAGGGGCTGGCTCATCAGTAACCCCCACATCAGGGACAGCTCTACTATGCCGCCCAGGTGAGGTACAAGGTCTGCACTCTCAAGTGCTGCAGAAGGTGAGGGGCAGGGCCAGCTCTCCCTCTCTGATGACCTCAAAGCCAGCTCTCCTGCCTGCCTGAGGTGAGAAGGGGCAAGAGGGAGGTCCATCTTACCCTAACTCATGTCACCACATGGTAGACAAGTGGCAGGTCTGGCTCTTCCACATGACT
>6007 NS=99 contig=overlapped:92
TTGTGCTCAGACTCCTGCTATCTCAGAGAACACAGAGAGCTGCATATGGCATTGTTTCTTCTTAGTGAGCAGAAATGCATTATCTTAGGAATTACAGCTAACATAGTATTAATTCACTTTGTCTGGAATGCCGCAGAAATTCCTGGATCAAATAGAACAAAGGCCACATCTGGCTGTGTGAGTCATTTGACT
>6008 NS=95 contig=overlapped:17
GGGTGGCTTCCTTCCTTCAACACACTTAACGATGCAAACACATCGTTCTGTATCTCTGGTTTATTCCTTTCTACAGCTGCATGGTATTCCAATGTGGTGATTAACCTGTGCCCGGCTTGAGGCTGCCTGATAAAGATAAACCATTTTTCGACTCAGTCCCACTTGGTATTTTTTTTCTTCATAAAGATTTTAAAAACTTTTTTCTGCTTCCTTCTTCCTGAAGATTCCCATCCTCTCTATTCTCTGTCGTCCTGGAGACACTCGACT
>6009 NS=101 contig=separate
TTGTGGAAAGGTAACTGAAAAGTTTCCCATTTATAGAAGACCGGCAGCTAACATTTTACTTAATTAGAAACACACACAGAACAAACAACTGAACAAAACCATGATTGTTTTACACCTAAGACTGAAGCAAGTTAATTTACNNNNNNNNAGAAATAAAAAATTTCTTTTTGCAGACGATATAAGTAGCCAAATGGAAAAATCTCATGATACCTGGACTGAAGAAATGGCTTAGTGTTTAAGAACACTTGCTGCTGCTCTTGCAGAGGACTCCAGTTTGACTAACACCACCAGACT
>6010 NS=28 contig=separate
TGATGATAAGGGGCAAAAAGCAGATAGAGTTAGCCAGGCCGCAGCCCACAAGACTCAGATCCTGTGGACACACACCATCTAGCTGAGCAGGTTTGACAGACATCAGGATATCTAGGGTGAGCAACTTGTTGCTGTCCAGANNNNNNNNNNGATTTTTTTTTTTTTGAGACAGGGTTTCTCTATATAGTCTTGGCTGTCCTGGACTCACTTTGTAGACTAGGCTGGCCTCGAACTCACAGAAATCTGCCTGCCTCTGCCTCCCTGAGTGCTGGGATTACAGGGGTGCACCAGACT
>6011 NS=92 contig=separate
CGATGCCCTCTGGATTCGGGGTGGCTGGTTTAGGAGGCAGAGAGTGTGTTCATGGTTCAGGAATAGCAGAGTAGGGGACTTGGGTCAAAACAAGGAAGTATACCATGGGGTCCTTGCCATTGCTTGAGGAGTTGGGAGCTNNNNNNNNNNGGAGCTGCAGCCCCAAGTCACAGATAAGGAAGATGAAGAAGTGGAGTCTTCGGACGGGAAGTGGTCGGTCCTCAGAGTTTGGTTTGGCATCTGGCCACTCTTCAGACCTGGGCATGGGATACAGTGGGGCTTGAGCACAGGACT
>6012 NS=48 contig=separate
TCATGCCCTCTGAGATCCAGAGATCACAGAAAACTGGGTGTTCAACTCTCTTTACAGATGCGCCCCTTCAAGGGGGATCTGAACTGTCTTCCAGGCCCCGTGTGGCTCACAGCTCTCCAGAGCATCAGCTTTAACCTTTCTGACCACATAGAAGGCTTGAAAACAGAAACTACGGAAACACAGAGGCAGATGCAGACAAACAGACATGGGCAGAGTGCTCACTTAACAGGCTGGTGTTCAGCTTCATGTGCCAGTGGTGCTTGGGGCTCTTGGGAATCCTGTATGAGCACCCGACT
>6013 NS=90 contig=overlapped:86
CCATGCTTGAGGGTCATGGTCATCAAGGATGCCCTTTTCAGCCAAGGGAACAAAGCAAGTCCCTGTGGGTTTTGGACTTAGACAGGGGTCATCTGGAGCCTTCCTTGTTATATATTTGCTTTGTTCCAACACTGAGCCCATTGCATCCCAGTATTTCCTCTATAAAATGAAAACAATGATTCTTCACCTCATATGACT
>6014 NS=119 contig=overlapped:17
AAATGCTGAACTCTTTTATATGACAGACGTTAGATTACTGGGTAGTGGTGAGAGGAACCTGTCCCCTTACAGATATCAGGGGCCAACTGTACACTAAGGATCTTCAGAGTGAGCTGGCCACTGGGTTGTATTTTCTCCTTATGTGTATGGTGTTTGGCCTGTGTGTGCATCTCTGCACCCCATACATGCCTGGCTCCCACAGATGCCACACAGGGCACCAAGAATCTCTGTAAATTAGAGTTACAGCTGGCTGTGAGCATCCATGTGACT
>6015 NS=87 contig=overlapped:9
CAGTGTTTGTTCTTCAGATCTGTCATGGAATAAGTCACTTCCCTCTTGCCCTCTCTTTACAATCCAGCACACAGTAGGGGTGTGGGGTTGAGTGACAGTGTAGACAGTGCATCACCTGGCACACTAACACACTGAGCCCTCTTTAGCCTGTAGCTCCTACAACAGGAATTCAAAGGCAGGAAGAGGCAGGTGGAAAAAGCTTCCTGAGCTGGGCCAACGTCAGACTAACCTTCATTTGTTTCCTTTCAGATCCCTAGTAAGAACTGCACTTGACT
>6016 NS=99 contig=overlapped:84
TGGTGATGGTGATGATGATGATGATGACAACGACGACCACAGGCTCTCACTGTGTGGCTCAGGCTAGCCTGGATGACAGCTGTGTGTCACCATGTCAGGCAGGGCATCTTTGCTATACAAGGAACAGGAGGTTCCTCTTCCTGTTTTCACAAATGGCCTTTCAACCTCCTTAGCCCATTCCTGTCAAACAACATTTGACT
>6017 NS=26 contig=separate
GTGTGCCACATTAGAGATGTAGATCACACACACGCATACACACACTCAATTTCCTTTTAAGTTTTTAAAGAGTTTGGTGTGTGAAACTCAGTGATAGATCACTCATCTAGCATGCCTCAGACCTGGCACTGGGGGAGAAANNNNNNNNNNAATTCAATTTCTTTTTGCACAGCAAGATGGGGGAGCAAACGAAGGGGCCAGCTGTGTCAGAGAGATGGCTCAGCCAGTAACATTTGCCACCAGGCTGGGCAAGTCTGATGACCTGGACGCAATCCCTAGAATCCACACGAGACT
>6018 NS=47 contig=separate
GTGTGTCACATGTGGAGGCCAGAGGAAGACAATGCGTTCCCTGCTCTGTCACTCTCTGCCTTCTTCCCTTGAGACAGGGTCAAGCCCTGAACCTGGAGCTGGCTAGCAGGCAGCAAGCCCTGTGATCCTGCCGCCCTTTGNNNNNNNNNNCCGCACCCATCTTTTTATAAGCAAGCTGGAGATTTAAACTCGGGTCCTTGTGTTTGCACAGCAAGTGCTCTGAGCACCGAGCCATCTCCTCAGCCCTACATGCTTGTTACTTTTTAAGACTAACCTTCTGCCTCCCATCTGACT
>6019 NS=111 contig=separate
AAATGTGTGGCAAAATGTTATAATCAGCTCTCATTGTCAAATTCAGGCACAAATCTTGTTTCTGATATCATAAGCAACTTGATAACATGTTGCAAATCATAAAACATTTTCGGCATCTGGGGGCCTGGGAGATGATGGCTCACCAGTTAATTATTGCTCTTTCATAGGAACCAGGTTCAGTTCCCAGCACCCAGATAGAGGCTAACAACCATCTGTAACTTCAACTCTGCGGGATCTGATGGCCCTCCTCTGCCTCTCCATGGGCACCAGGCACTCACAGATGCACATACATATGACT
>6020 NS=131 contig=overlapped:93
TAATGTTCTGGATCTCGTGCCTTGGGATTCGTGCCCCCTTTCTAGCACTTACCTGGGTTGTACGCCAGTGGCCTTGGCCATGCCTTCTGCCGGCCTGTGAGTTCTGGAGGGCTGGGTCCCGTCTTATCCTACATTTTATCTGTATGCTAGGGTGGCGGGAGGCAAATGAATTGGCAAGATCTCACGGGACT
>6021 NS=119 contig=overlapped:93
GCGTGGGTGTTGGCAGAGCAGGGCGCCCAGTATCCTCTGGATTCTGTTTGCATACACAGGTTCTCATAGTGCACACATACACCGAAGGGAGGGGCCTTTCAGAATTCATGGAAACTCCTTGGAGACAGAAATCAGATTTATTGTGTCTTTAGTCACTTTGTTAAGGTTCTGTTGGGCAGAAACATATGACT
>6022 NS=116 contig=overlapped:69
GTGTGATCTGACAAGGGTGACATCTGCCACAACAGCTGAGGCGCAACCTTCACGATCTTTGCCTGGTGCCACTGAACCTAGTGTGCTGGTGGGATGGCAGAAAACAGGAGCCTGGGAGCTCAGAACTGAGACAGGAAGGTCGCTCATGGAGCAAATAGCAAATCGATTATTTTGCAGCAATTATGATTATAATCTGAGTCCCCACACACAGGACT
>6023 NS=117 contig=overlapped:28
AAGTGCTTAATTAGCATACATTGTCGTTTTCATGGAAGGGACGAATTTGATGGTCATAGCTCACAGCACTCTATCATGAGATAACAGTGACAGCAGGGAAATGTCCAGGTGTTGGAGGACCCAGGGTGTCAGTGATGGACAAGGAGGGTTTCTGCGGGTGAGGAATGCTGAATCATGGGTGGAGAGGGCTAAGGATGGTGTGTGTTTAATGTTGACATTGGCATCATGTTGGGATTGGAGATGGTGGCACCAGACT
>6024 NS=127 contig=overlapped:80
TGGTGGTCCGGTGCCATTCCCGAGCCAGCCCAAAGTCAGTGATCTTCAGAATCTTGTTACTCAGGTCTCCGTTCTCCACCTTCTGCAGGATCAGTACTGAGTGAAGAAAGCAATACAGGAGAAACCAGACAAGCATTAGTCGCAGGGCCTCTGCTGTCCACCTGCCATCTCCTGCAGACTCTGCTGTTCTGATACCACTGGACT
>6025 NS=120 contig=overlapped:9
GGATGCGCCTCTCACAGTGAATGGTTACTTCACTGCCTCATGAGCTCTTACGCAGAACGCTATCTGAGGCAACAATTCTCAGGGTGGAATATTTCTCACAAATACAAATGAAAAAGCTCTATGTTCAAAGACGCTCAGCACAATATTGGCCTACATAGTGAAAGACTAGAAAGACTGTGAATGTCCATCCATACGACAGACATCAGCTAAACGAATTATGATGCAGGTATAAAACAGTGTTTCCTGGTCTTTATAGAAGATTAAGACATAAGACT
>6026 NS=80 contig=overlapped:86
ATGTGTGCATATGCACGTCGGAGAGGGAGACAGTGGAAACGTGACATTCCCACTCTCATTCTTAGGTGCCCTGAGGAAAGGAACTAATTTCTTCCAGTGTTGGGTCTGTTCTACAGAATGTCTGCTCTTGGGTCTTGAGTCTGCTGCACTCAGTAAAGGGACAGGAAGCTCTGAGGTACCACAGAGTAGCATGAGACT
>6027 NS=86 contig=separate
GTGTGCCTGCGCACCTATGCTGTATCCACAAACCTTGTAATCTCAGCATTTGGAGGGCTTGAGGCAGGAGAATCATGAGGGTAAAGTCAGCCTGGACTGTGCAGCAAAACTTCATGTCAGAGAAAGAGATCTCAAGCCAGNNNNNNNNNNGGGGCAGTTCTGAGGTGGGACCCATGGTTAGCATTCTTGAGGCATTTAACACCGAAACACTAAATAAGAAAGGCCTCCTAGTCCAGCTTCCTCCTTTCACACAGGAAGACATCAAAGTCCCAGAGAGGTTAATGGCATGCGACT
>6028 NS=100 contig=overlapped:20
GTGTGGTGTGTGTGTTTATGTGTTGTTGTGTGTTTGAGTGTGTGTGGTGTGTATGCATGTGTTTGTGTGGTGCATGTGTCTGTCTCAGTGAATCTAGCAGTAGGTTGTTTGGGTTACTTCCCAATTGCTCGGGTGATGTAGCAGTGAGTATAGGACTGAAGAAAATGTCTCTTCATCCTCAGGCATTGCATGTCTGTAAATCTTCAGAGCGAGGTAAGGCATCACGAGCCTTTACCCTTCAAGACGGGGTGCTGACACCCGACT
>6029 NS=42 contig=separate
GGATGAGGTTAAAGGACAGAGATTAAAGGTGTATGCCACCACCACCTGCCTTAGGCTCACTTTTCTAAGTAACTCACAGATGACTTAAAGGTCAAGGGAGGACATGCTAGGGTCTATGTAAATATGACAGCATCTTATTANNNNNNNNNNACAAGCCACAGGCAGAGCTTTGAGTAGATGTTCTGCTGCACTTCCTGGGATGCTGCTGATATTTTCATCAACAAGATGCTGAGTGCTTGCTAGAGCTGAGCTCAGCGCCCGGGGACTCACAGGGCTTTACCCCTGCATCCGACT
>6030 NS=126 contig=separate
CAATGATAAAAGAGCACAAATAAGACCACAGTGGCACTGTGCCATCATTGTTTATGTCAGCCAATTCATCACCAGCAGCTACATGATAAATCCATGTGCACTGAAGAAGAGCCATGGCTGGAATCACATGACTCTTCCAGCCTGAGGCCCTCTAATAAATGGCAATACAGCCATTGGCTTTGTCCTCCCTGCTGGCTGCTTTGAAGAAGCTCTTTAGAATTCTTGTTCCATGGAACTTTCAGGGGATAAAGAAGGTGTCTGGAAATATAGGTGTCCTGTGTTGATCATTCGACT
>6031 NS=54 contig=overlapped:76
TCGTGGGATAACTGATTTGAATAAGAATGGTTCCCATAGGCTCACGTGTTTGAACACTTGGTCCTCAGTTGGTGGAATTGTTTAGGAAGAATTGGGAGATGCAGCCTTGTTGATGGAGGCTTGTCACTGGTGGCAGGGTATAAATGTGATTTGAAGGGGACAGGCTCTTTCCCAAGTGGGCAGCCAAAATGGTCAGCAACATCCGACT
>6032 NS=117 contig=overlapped:11
AAATGGTTGTTCCCATTTACCTGAGTATCCCTGGAAAGACCCGCAGTCACTCACTTTCTGTTGGAAGACACAGTTACCCACCAGCTCCATAGCAGTTGGAAATAAATCTCCTCTAACCGCTGTGGCAGACAGGGTGAAGAAGCCACAGTCCCAACTTCTTCTTTTGCTGACCATGACTGCTTAGTCAACTACATGGAGACAGATCCTAACGTGCCTTCATGGCAGATACTCATGTTTGGGCTCTGTGGGGGCCAAAGATGGCCACATTCGACT
>6033 NS=112 contig=separate
CAGTGTCTACAAACACGAGCTATAACTGAATATCTTTTCCAATAGAGAAAGGAGAAATAGAAGGGATCTTTTTCTCCCTCCCCACTTTTTAGGACAAGACAAGCAAGAGCAGAAATTATGACTTGTGAAAGCAGAGACACNNNNNNNNNNCACACTTGAAACGCCACCCTATGAAAGCTAATGGCACACTTGGCACTTAGGCTCCTGAAGACAGGTATGAGCCTCCAGATGAAACCTCCTCCAGGTGGTAGGCAGGGATGTCCTCCAGGAAGTAGAATACGACTACACGGGACT
>6034 NS=68 contig=overlapped:121
TGATGGAAGGTGCAGAGTGTCTGGAAAAGCCTTGGCTGTGGCTATTTTTGGAAAATACAGACTTGCCAACAGGGAGAAACCAGGCTGCAGACTATATGCTGAAGCCCAGATGCCACGCTGGGCCTTCCTCTCCCACCCAAAGGGAGCACACTGGCATACGACT
>6035 NS=126 contig=separate
GTGTGCTTGATTTGTTGTTATCAGCTTTCATTTCTGTAATGGTCTATTTTGGATTCCAAAATTGTTGGCACCTGATGGAGAGCCAGAAGAATATCTATTGCCCAATGAAGCAAAGAGGTGCAGCCAAGGTTTTCATGGTTNNNNNNNNNNTTCAGTGCACCAAGTCAGATGAGGGTATGACCACTCAACAACCTCTATGGATTCTGGTTTTACCTGCCCTGAATGATTTTCTGCTTTGTCTGAGGCAAGCCATACCAGCCACCCACACAGTTTATAAAGTCCAAACATGAGACT
>6036 NS=85 contig=separate
GGATGCCAACATTCAGATATAAGGCCATTTAATGATTTCAGCATTCTTTTACCTGGGGATTCTTAGCTAAACCACACCTGTAGAGCTTTTTTTCTTTTTTCCAAACAAAGTCATATTCACATGGAACTGTTAAGTTCTGTNNNNNNNNNNCAAGGGAGCTCAAAATGACAGCCACCCAACACAGTCCAGGCTGTCCTGACAGCCTATCTCTGCCCTGTCACATAAGGCCTCACAAGACAATCCAGCCACTGTGCTATCGCAGGTTTCACTCATTCCTGAGTGACACACCTGACT
>6037 NS=91 contig=separate
CCATGCAGTAGGACAGAGTTCCCACAGGGTCCACACAGGATGTGATAAACAAGAGGACTTCTGAAGGAGAAACCGCTAGTCATATAGGACCTGAACCATGGCCAGGGAATACGGACTGTAACATAAAGTTCAGCAGTGAANNNNNNNNNNCTCTCTTTGGCCTTCACATACTCCTCTGTAGGGCAGGAAGCCACGCCTGGGTATAAGGATCAGTGGTGAGGCCAATCGGAGCCTGCATGCCACCAGGACTCTATTTAGGGGTTATGCCTATCTTCAGTCACTCCACACAGGACT
>6038 NS=118 contig=overlapped:90
AAATGTGGGAAGAACTTCGAGTTTAAGATTCCTTAGGGCCAGTCAGACAGCTGAGTCAGTAAAGACACTTGCGCCCAAGCTTGTGGCCGGAGTTCAAGGCCCCAAGCACACAAAAAGGTAGAATAAGACAACTGACTCCACAAAATTGCTGTAATCCCTGCACGTGCCTGAGCAACACACATGAACACACGACT
>6039 NS=21 contig=separate
CTGTGTCCTGGAAGTTTTAAAGAAAAGCAACAGTGTAAAAACAGCACTACTTTAAGTGTACTGATGATCATTAAAATCTCATAATTCCATGTACTTCAATGTCAGGTATCTGATTTGTGTTTACAAGGCACTCCCCTAAGANNNNNNNNNNGACTTGAACTGCCAATCTGTTTAGTCTCATTCTGTCTATTCAGATATTGTAAGAGGTATACACACTGAATTGGTGATCAGTATGTGTCCAAAACCTTCTAATAAGCAAAAGTTTCATAGTAGACCCAGTGCTACTCATTTGACT
>6040 NS=78 contig=separate
CTGTGTCCTGGAAGTTTTAAAGAAAAGCAACAGTGTAAAAACAGCACTGCTTTACGTGTACTGATGATCATTAAAATCTCATAATTCCATGTACTTCAATGTCAGGTATCTGATTTGTGTTTACAAGGCACTCCCCTAAGANNNNNNNNNNGACTTGAACTGCCAATCTGTTTAGTCTCATTCTATCTACTCAGATATTGTAAGAGGTATGCACACTGAATTGGTGATCAGTATGTGTCCAAAACCTTCTAATAAGCAAAAATTTCATAGTAGAACCAGTGTTACTCATTTGACT
>6041 NS=20 contig=separate
ACATGCACACTCACATATACTTTAGGTAATTGGTTTGGAGATTAACACAATAAGTGAAATAAGTCAGACTCAGACAAATACTTTATGTATTCTTTAATATATGAGATACAGAGTTAAAATGAAAGACATGAAAGCAGAAGGNNNNNNNNNGTGGTACTGGGGGAGGGATAAGAGAGGGTGATGAAGGTGCAATGTTTAGTCTTGACTGACAATTTGAAAGGTTCTAGAATGACCACAGAAACAAGGTTCTGGCACTTGACT
>6042 NS=43 contig=overlapped:80
ACATGGTAGCTTGCAGGAGGCCCTGGATTCAACAAAAGCATCAACAGGCCATGGAGTCACACTCCTGAAATTCCAGGACTGAGGAGGTGGCAGCAGGAGAGTAAGTTAATCCTAAGCTAAAAGTCAAGCGCAAGGCTAGCCTGGGCTACACGGGACTTTCCAAAATAAATAAATGGATGAGTAATAAAAGCTTAACACGGGACT
>6043 NS=111 contig=overlapped:88
ACGTGGCTCCAGCTTTCCCTCTCACAAGCAGTAATTTACTGCTCTCTCCCTCCAATATCACATAACTGGTGCAGTGTCAAACCCAAACCAGGAGGCTAATGTAAAGGCTGCTGCTTTGATTGTTTTAACTTGAAGCCTACCAGTAGACACCCCTGAAGAGTCATTCAGCCACAGAACACTCACAGTTCATCTGACT
>6044 NS=103 contig=overlapped:47
ACATGATGACCTCAGAGCAGTAGCTGGGCTGGCGAGAGGCAAGGGGACATGGACAGTCTTGCTCTGTCTGCCACAGGGTGGTTTCTTATTCTAGCATAGCCTACCCTCTGACCCCCTACCAGTGCAGTCAGCCAGGACTGCAAGAAAAGCTACTTTGTGGGCCTTGGTTGTGTATACTCTATGACTTGATGGGCCACGTAGGGTGTTGATTGCCAACGAGATGGGGCCTCATCTGACT
>6045 NS=64 contig=overlapped:112
GGATGTGGTCGGAAGTTCCACACATACGTCCTACTGCTCTCTCACTGGTCCTGGATCCTCTGGGGAGGTGTGCTGGTTACCTTCTTGTATCTGTGACCAAATATTTCATAAGCTGCAGCCGAAGGAAGAAAGGGCTTCCTCTGGCTCTTGACTTGAGGAGATGTCCTCCATCAGACT
>6046 NS=95 contig=overlapped:86
GCGTGGTGAGCATGAGAACCTGAGTCAGAGCCCCAGCTGCTAGCTGTGGGCTTAAGTGTCTCTTACTCCGGCACTGGTAGGGGTAAAGACATGGAAACTGCTGGCAGCAAGTTCAAAGACAGCCTAAGGGAATATGGTGGAACTTGCACATAGTGGCCCCGCCAAAGAAATCAAAGAACTGCCAATGCTCATGAGACT
>6047 NS=115 contig=overlapped:14
AAGTGACTCTTTGTGGCCATTCCCTTCCTCTCTAGTGTCAGAGAGGAAGTATGTGTGCTACTGTGGCTGGACCTTGGAAGGGTCAGTCAGGCTATCAGTCCTGTGCCGACTAAGCTGCTGTTGCTGCTGAGGCTGGTGTTGCTGGTGATGCGACGGAGGGAAGGTGCTCTGTTGCAGTGGAAAGGCCGCAGAGAGGATGAGCTGTGTCGAAGGGTTTCCATGGAGCAGCCTAGACGTCTAAAAACAAAAAGGATTATGCACCATGGGACT
>6048 NS=122 contig=separate
TGATGCGCGGAGCCAGAAGTTTTTGCAATTGCTCTTTTATCTCCGGAAGATCTTTAGTAATTGCGGGCACTCCCTTTATTTCAATAGCTTCAGAGAGGGACTGTTGACACCTTAGATTAAGCCAGTGGATACATGCCACCNNNNNNNNNNTTTCCATTCATAAAGTCAAACACCTAGGAGGTAACTGAAAGCAAAGGACTGGACTTCAATTTTTTAAAGCTTAAAATGTTTTTGGTCTTCTTTAAAAATACACACACAAACATACACCCCTACATGTGGTATGTGCATATGACT
>6049 NS=94 contig=separate
GTATGCTCTGAAGAGGGAAAGGTAGCGATGCTGGAGGCAGAGGGGAGATCAGAAAGACTACGAGATAGGGGAAGATGTTATAGGAGGAAAACAGGACACCTATTACAGAGAGGGACAGTTAAAAAATTAACAAAAAGAAGCANNNNNNNNNNTGCAAAGTAACCAGTCAAACTAGACTGTAATGGAATTTTAAGTCTTCACATAGTCAGTAGCATGGCTTAGACAATGAGTTACAAAACTCACAAACAATGGCCAGCTCCTCATTTGAACAAATAAGGTGTCTCCAGCATTAGACT
>6050 NS=18 contig=separate
GTGTGTCCAAAGGATGGCTGATGAACCTGAATGAGATGAGCGGGTGATTCTGAGGGGCACCTGGCAGGATTCTAGTTGATAATGCAAACCAACTCATCACAGGGCTACAGGAAGGAAGATCCCCGGCACTCTCAGGAAAANNNNNNNNNNGACACAGGACCCCTGGGGCTAATGATCAAGCAGTCTAGCCATTTGGTGAGGCCAGGATCAGTAGAAGACTCCGCCTCAAAGAACAGGGTGGGGAGTGCCTGTGGACAGCAACCTCCTGCCTATACGCATACAGGCACACTTGAC
>6051 NS=101 contig=overlapped:111
TCATGAACACACAGCAGTTGTGGCTGCCTTTAAAACATAAGTGGCTGCATATAAACCAGACATGAGGCAGGAGGTGGGCTAGATGAGAAGACACAATTAGGTGATACAATTAGGTAATGGGCTGTGAAATGATCTCAGTGCAATCTATTCGTGTGTGATTGTCACACATGACT
>6052 NS=84 contig=separate
TTATGAACGGTATGTGTGTGTGTGTATATTGAACTCAGATGTGTATGTGGATTCACAGAAGCCAGAGAAGAATGTCACATCACTCCGAACCTTATTCTCTTGTGACAGAGCTTCTCACTGAACCTGCATCTAGGCTGGTGNNNNNNNNNNTTCCTGACATGCTATGGTTACAGGTGTGTAGAGGACCACATCTGATTTTTTTTATGTGGATGCTGAGGATTTCGGTCCAAGAGCTCGTGCTTGCTCACCAAGCACTTTTACCCCCTGAGCCATCCCCCCATCCCCCATACGACT
>6053 NS=120 contig=overlapped:10
GAATGGTATTTGGTGGCAGGAAACAAAAACGTGGTAGTCCGTTCATATCACTGACTTTCTGGCCTCAGGGGCTCAGCTCCAGGCAAAAATAGTCGACTTAGCTGAAGAGGACATTGTTAAGCAGGAGGGCTAGTTTTAATCGTCAGCGTGACACAATCTACGATCACTTGGGAAAGGGGTCTCAGAGGAATTGTCAGGCTGAGGTTGGTCTGTAGCCGTGCCTCAGAAGGGTTTTCTTATTTGTGTTAATGGAGCTGGGAGACCCCACCTGACT
>6054 NS=94 contig=separate
GTGTGTCTCTCATTATTTCTGCTGATTAATTTATTTGTAACAGAGTCTCACTAAACAATCTGGACCAGATTCAAACACATAGCAATCCTCCTGCCTCAGCTTCTTGGATGCCAGTATCACAACAGCGTGCTACCATGCCCNNNNNNNNNNGTTATGCCACTTTTTTTTTTCTGACATAGATGTCCCAAATTCAGTACCTCGTGAAGAACCTGATCAAGTGATTTCCGTTTTTAAACACTGTTATTTTAAATAAACATTCAGATTTTTGAAGAGTTTATTTTTGATCATGTGACT
>6055 NS=109 contig=overlapped:88
TAGTGTAGCTCAAGGCAACAATCAAGGGACATCATGTATCCCAAAGGTCAAACAGCATGGTGCTGAGGGAGTTAATAGAGACTACCACCACTTGACCAAGGGAACTCCTTGTGAGAAGCTATTCATGTCAGTTCAGCGTCAGTACTCTTGTGTTCATGTCGCAAACCATCATCTCACTATTGCACTCCACATGACT
>6056 NS=92 contig=overlapped:14
CAGTGCCAGGCTGTCAGAGCCCTTGTTGCCATTGCCTTCAGCTTCCAGCTTCTGCAGGGATCCAGTCTGCTACCACTTTACTTAGGATGGGAGGCAACTCAAACAAGCTTCATGATAGCTGCAAGCCAGCTAACAGAGCAGACATCAGAGCGACCCAGCTAGAGCTTGACCAAATGTGTGGGTTTATGCCCTCTGTGTTACTCTGCAAGCCACAGACAGGCATTCTGTGTTGGGAATATCTTTAGGTTTTTTTCACATTTCCATTTGACT
>6057 NS=127 contig=separate
AGGTGCCCAGCAACCTGCGGCTCTGAGAGAACATTCCAAAACTGATTAAGGCATTACACCTGAAGCCAATCTACTAGTTAGTTGAAAAGTGCCATTACCCTAATTAGAGTTCTTCGCCATTTCCCGGCTTGTCAGGTCCTCAGACTTTTCACATTTTGTTCAATATACATTTTGGACAGGGATATGGCCATGGATTTGGCGAGTTCTTCATCGCGTTTTCTCTGCATTTGGGTTTGCTTGCACCAATTGTCATACTCTGGGTTGGGATAGGAGTGATCAAAAACAGCATCAGACT
>6058 NS=120 contig=overlapped:108
TAATGGCATCCAAATCTATGTGGTTATGCAAAATCAATTGCTCAATGCCATACTAAAGAAATTGAATTTAACAATGAGAGTCTGTGAGCCCACTGTGCATGATGGATGGGGGAGAAACGCATCGGTTGTTAACTGCTCACAGAACATGCTTGAGCCTCTGTAATTTCCATCAGACT
>6059 NS=123 contig=overlapped:8
GGATGCCAAGCATATGCCACAATGCCTGGAATTTTTATGCAGATTCTGGGAATTGAACTCAGGTCCTCATGTACTTTCCCAACTGAGCTATCTGTCTCCCAGCCCATTTGGTAGTCTTGGATGGGTAGGTGTTTAACAAACAGCTCCCCAAAGAGAACAAAAGCCAGTTGTTGATTTCAGTGGTATAAATACTCCCGCCAGGACCAAATCAAGTCACTAACTCCATGGCCTTGGCCATGGCATTCCCAGAGCCAGCACAGCTGAGCACATCAGACT
>6060 NS=101 contig=overlapped:94
GTGTGAAAATGTGTGTGAGGTTAGAAGTCAATGTCAGGTGTCACTCCTGAGGAGCCAACGACTTTGTTCTTCGTGAGGGTATCTCCCTCACATGGGGCTTTCCAAGTGCTTTAGACTGGCTGCTCAGGAAGTTCAGGGATTCTTGTGTTTGCCTCTCCCCAGTGCTGGAACTACAGACACGCACCAGACT
>6061 NS=123 contig=overlapped:100
TGATGCATCAATACAGACACACATGCACAGTGTCAACATCAGATGCCCTCTTCCCAGAGTTAGCATTATTTGTGCACAACTACTTAAAAGTGCTTTTCCATTTATATCTGTTCAGGACCCACTGTGCCAGGTTATGTAAAAGATGTAATCACACTAAGGTATTAGTGGGTGATAACATAAGACT
>6062 NS=48 contig=overlapped:84
GGGTGCACAGCTGGTCTGTACTGGTGAGCTGGGTGGGCAGCAGCTCTCAGCACGGTGGGAGCTCAGTTGCAATGGCAGCAGGTACCTGTGGTCAGTGAGATCTTCCAGGGAAAGACTGGGTGACCCGTGATCAGACTCGCAACTTTGCTTCCCCGTGGGGTTTTCTTGCAACTGGGACTTCCAGTCTCAGGCACCCGACT
>6063 NS=74 contig=overlapped:49
GTGTGCCAAGGACTGTTCACGGTAATCTTCCTAATGACCCTGTGAGGTAGGTATGGATGTCCTCATCTGACAGCCAGAACTCAGAGAGATGAGTAACTCCCAAGGTCACATAGCTGGTAAATGATGGCATCCAGGATCAGCTCCAAGTCTCCTGGACCCAAGACCCTGAGATGTTTTACATAAACCTGCTCCTAATGGTGTGTTCTCTTTGTTACATGAGCCCCAGCATAGGACT
>6064 NS=71 contig=overlapped:114
TTGTGTCTTCTTCCCACATCCACCCTCCATCTCCTTGGTCTGTTTCCTGGGTTTCTTGGCCAGAACTGGTCCTTTAATGGTGAGGATTTCTCACTTCCTCTCTCCAAACATCTTGAGTTCTGAGCATTAAAGCCACACGGTCCTGGCTTTAATGGTTGCTTCATGCGACT
>6065 NS=114 contig=overlapped:19
CAATGAAGAAGTTATCAAATTCTGTAAATAACAGCTCACAGACCATAACAGAAGTATCTTAATCACGAAAAGATAGCCAGTACCCAGAGACAGTAAAAAGAAAGCGGGGGGTCAGTCTTCAATGAGATATTGGAGTATGAGGCAGGCAGGGGGCAGCAGCATTCTTCCAGGGGACACTTTGGACCTAAGAACATAGAGTCCTTCACTCTTCTGGCGTCTTTCATGTGTGTAAATTATGTCCAGGGTTGGTGCTGTCACAGGACT
>6066 NS=27 contig=separate
GTATGTGATGGATCAAGGAGACACTAAACAGCTGAGACCCCAGTCAAGCTCCACTCCTGATATGACCACTAACTACTCACACTGCTAGGAAACAGCTGGACTAATTTTCTTAATCGAGTTTCCAAAATTATATTTTGAGTNNNNNNNNNNATGCTACACAGCTAGTAAATGGTAAAATCAGGGCATCGAGATTGGTGTCCACGCTCTTACTTCACCCTCCACTATGGCATCATCATACCTTCTCATGTGGCCCTCTACCTGCAGAAGCAGCAGTGGTACAGGACACATTGGACT
>6067 NS=110 contig=overlapped:34
ATGTGTGAGTGAATCTCTGTGAGTGCCAGGACAGCCAGAGCTACATAGCAAGACCTTGTCTCAAAAAGAGAGAGGGGGGGGAAGGAGGAGGAGATGGAAGAGGGAGGAGGAGAAGAAGAGGAAGTGGAGGGAGAGGAAGAAGAGGAAGAGGAAGGGTAATATAGCTGGGCACTGTGAGGTGACAAGTTCCTGCACTTACTCCAACTATTCTGAAGGTAAAAGCAGGAAGACCATGAGTTCAACACCAGACT
>6068 NS=60 contig=overlapped:90
GTGTGAGAACCATGCATACATCGCTCAGGACTAAGCAGCATGCTCTCAGAGGCTCAATTCTGAATAGAGCGGTTGACTCAAGCCCCACCTATACAGAGCTCAGTTCCTAAAAATAGGTTCTAAGTTGCATCCTTTGGACACGGGGCTAAAATAAATTCAGCAGCCCCATCTACTTGCTTCATAGACACTTGACT
>6069 NS=24 contig=overlapped:71
TGATGTGTCTTAAAGCAGAGCCTTGCCTGATCTCCACCAATCTCCCTTCGAGGCATTTGCTCCCCAGTAGATTTTTTTCAGATTTTTCTGTGCTTTATCATGTTTTAGATTCTTCAGATCTATTTGCAAGACTAGCAGCAATATGACAATCGCAGCAGCCATCCCCCAACTCCTCAAGCATCTCCGCACGACACAGTAAGCAGGCATTTGACT
>6070 NS=105 contig=separate
TTGTGGGGAGTTATAACTGTCTTCTATCTCTTCGGTCCCTCCATTATCCTCAGAGAGGATATGTAGGTAGTTTTTAAATTTTACCTTAAATCTGCTTTCCATCAGAAATAGTGGATTTCCCAAACACTGGCCTTCATTCATNNNNNNNNNNAGATAAAAAGCCTTCTGATAACGCACCGTGAAATGACAGCACAGGTAATCCCAGCACAGGCTAGAATAGCAGATGTTTTTAGTAAGTCCAACTGACCTCCTCTTCCTCAGCCTGTCTTCATCTCTGATGTGTGTCCATCAGACT
>6071 NS=118 contig=separate
AGGTGTGTGGGTCCTACAAACAGCAGCATCTCAATCTAAGATCAGCATTGGGTCAAGAGTATAAGGTTAAATTTTATTTCTACACATGCACAAAAGCATACAAAATAGAATAAGCTGCTGCTCATCAAATTTGAAACAGTNNNNNNNNNNTTTAAAGGGGACATTAGCATCAGTTCAGTTTTTTGTGTCTTGGCCTTCCAGGCTCATTCTCCCAAACAGGGTGTCAGATAGCCAAGGTTAGCTCTTAAATAGATCGTTTTACTTCTGCCTTTGTAGTCCTCCAATCACAGGACT
>6072 NS=110 contig=overlapped:10
CAATGTGAGGTCACATTAAAGGGTCACGGCATTAGAAGGTTGAAACCATTGCTTAGAGGGAGCAGACACTGCTCATGCCTCCCCAGGGAAAGCTACCTCAACATCCTGACCAAAGAATGTGTGCTGGGCTGAAGCGCGGGCTCGGCGCCACAGCGCCACCTCCAAGTTCCATTCCCAGCATCCACTTTGCTTTGCAGCTCACTACCATCTGTAACCCCAGTCCCAGGGGACACAACACCCTCTTCTGGCCTCCACCGGCACCAGGCATGCGACT
>6073 NS=111 contig=separate
AAATGGTAGTTGAATCTGTGGGTGATGATGTGTAGTTAAGAATAAAATAAGGATAGGAAGGCCTTTGAGCTGAGCCTTCGTTGATTCTTCCTGCTTATGTTCTGCAGTTCCACCGCTTCTCCGTGTCTTCACTCCCATTTATCCTATTCATAAGTGGACCGCCTCAGTTAACTTAGAACTCATCTCCCCGAATTAGTTTGGACAGTTCCCAGCCATTCCTTTGAACACTTTTTCTACCTAATCTCTCCATTCACTTCTTGTGTGTTCTATCTCCTCAGGAGTTCTCATCTGACT
>6074 NS=79 contig=separate
CTGTGTCTAGTGCCTGTGTTTGCATAAGCAATTTTTATTTCAGTTTTGCATCAATGGCCCCTAATTACTCTGTCCCTCCCAGAATAATCTACCACGACCTCAGCTTTGCCAATATTTTTAATAATTTCTTAATAAAAGCANNNNNNNNNNAGTTTTTCTTGAGGCTCTGGCATTGTAATTGCTGAGTGTTGCAAGTGCAGTGATGTTAGGACAATGTACACACATTTAGGCCTCAGAGAACTTCCCTGGCAAGTTGCCCAGAAACCCAAAGCCATCTGTGATTTACATATGACT
>6075 NS=115 contig=separate
GAATGTCATTTTATCTCTTTGCTTTAGGCAAAACCATGTTCAAAGCTCCCAATCTGTTTTAATGACAGATTCCAAAATCTTTACTGATATTAGTCCCATAATTCTTCAGAAATTAAATTGTCTCAATGGACTGTATGTGTNNNNNNNNNNTTTGCTTGCCACTGTTCGTTTTCTGTTAGTATGTTCCCATCGCAGGAACCCAAAGGCTGACAATTGTGTGTCATTTTCAGCTCCTTCCACAGGACGGAGTTTCGCCTCAAAGCATTGACTGCATGGCTGAAGGAACACAGGACT
>6076 NS=107 contig=separate
GCGTGCGCATGCTTATACCCCGCTTTTCCCTTCTCTCCTTCCATTCTTCCTCCTCTGTCAAATCCTTAAGAACAAAATTCGCTTTCATCTAACAGATTTAGTGTGTCTGGTTTTATGTTGAGGTCTTTGATCTACTTGGACTTTAGTTNNTTGTGCAGGGTGATAAATATGGATCTATTTCATTTTCCTCCATGTAGACATCCAGTTAGAACAGCACCATTTGTTGAAGATGCTGTCTTTTTTTCCATTGTATGGTTTTGGCTTCTTTGTCAAAGATCGAGTATCCATAGGACT
>6077 NS=69 contig=separate
AAATGTTACTCAGCTATTAATAATAAACCACTGAAAGGCTCTGCCCTGCAGACTATCAAAGCAGATGTTGAATGGCCAAACTTTTGGCAGAATGCAGGGAATCTTATGAAAGAAGTGGGAAATAGTAAGATCTGGAGAGGTCCANNNNNNTAAGGAGAGCAACAGAACCAAAAAATTTAAACACAGAGGTCTTTCCTGAGGTTCATACCAACCAAGTACCATGCATGGAGATAACCTAGAACACCTGCACAGATGCAGCCCATGGCAGTTCAGTGTCATGGGTTCCATAGGACT
>6078 NS=50 contig=overlapped:74
ATGTGTATGCATATGTATAGGTATACATGTGTTATGGCAGGTAAGTGGAGCTCAGAAGGCAGCTTTGAGGACTTGGTTCACTCCTACCACTCAGACTCTGGAAATCAAATTCAAGTTGTCAGGTTTGATGGAAAGAGCCTTCATCTACTGAGCTATCTCACTATCTCCAGCCTACCTTTATATACAAGTATATCCTATGATTCTTCATCTGACT
>6079 NS=97 contig=separate
TAATGCCTGTTGGGGGAACAAAGTCTGGCCTCTCCTCTCTCCTCGGGTATTCATGACACCAGGTGTTTTACTTCAGTATACCCAACTGCCATTAGTGGCCAGTATTAGAGGCAGGTATCTTTTTGTAGGCCCGTGGCAGANNNNNNNNNNAAAATAGCCTGCAGGTCAGCACCCACCTCCCACTCATAAGCCTCCACCCCAGCCACAAAGGGAGGCCCAGATACACCTCTGCCTTAAATGCCTTCCAGCTTCTCTCTAAGACAACAAACGCCACAACTATCTAGGCATTAGACT
>6080 NS=96 contig=overlapped:17
CTGTGACTTCAGAGTCTCTGAGCCTCCTAGGCCCAACAATTCGTAGGACCCTAGAAAGCCAACAGTCCAACACTAGAAGACTCACTCACAGAAAGTCATTTTGCCCCCTTCCACACCCAGGGACATGGGGAAAGGACACATGGCTTGGGGAGTGTCCTAGCCCCTGGGGAGGGGCTAGGGGTCTGCAAGCACTCACTCTGTCCTCTCTAGCTGAGGACACCCACGAACAGCACTGACTTTCCCAGCAGTGTGTGTGACCACATGCGACT
>6081 NS=119 contig=overlapped:21
GAATGAAATTTAATTATATCATGCACTGTATTTGGCACATAGTGTCTGTGGTATACAGAAATGGGAAGACCTACCCCGCTGGTGGAAGGACCCATCCCATAAACCGGGATTCTGAGAGGACACAACATAAAAGAAAGCTGCACGCTAGCATCCATATTTCTCTCTTTCCTCACTTCACGAGCAAAACGTTCAGGTGCCTGACACTTCTCGGCCCTGTGGCAGACATGTTTTTTACAGGGAAGGAGGGACCATGGCATGGGACT
>6082 NS=113 contig=overlapped:60
CTGTGCCTGTAAGGTGTTTATCCAGCTTGGCTTGGCACAGTCCTTGGCTATAATGCAGAAGGAAAAGTGCTCAACCCATCTGGGGTTGATCCAGGTTGTCCTGTCAAATGCTGTGTCCCACCCACTGGGATACATGTCTCTGGTGGAATGGGCATTCCAAGTGGTCATCTCCTGGAGGGAAGCCTTAGCAAGAGGGTGGCCCATTCCAGGAGCTTCACAGGACT
>6083 NS=130 contig=separate
GGGTGTGCCCTGCCCACCACACTCAACTCCTTTTCCTGGGCTCTGGGATGGAACTCAGGTCCTTTTGCCCCAGAGCACGCTTGTCATTGAGCTACCTCCTGTGCCCCAGAAGCCTCATGGCTGCCCAGCACAGAATGGAGGNNNNNNNNNNGAGGTTGGAGAGGCAAGGAGGCTTAGCAGGTGAAAGAGCTGCCAAGCCTGATGCCTGAATTCTAGCTCATGTTCCCCTCTTTGGGAGAGAACGGACTCCCAAATGTTGTCTGCCACCTCCATACTCCAGCCATGGCATAGGACT
>6084 NS=99 contig=overlapped:62
TCATGCCAAGCCCAGGAGCTATTCAGAAAGCACAGGCACCAACCCCAGTGCTGGGGACTTGGCCTTTGGGTGAGTTCTGATTAGCCTTCTCAAATGTTTCCACTGTGTCCTTGTATCCAAGTCATGGTCCAGAGGGGCATGTCTCTGTGGTAACCTGATCCTCCCCAGGAATAGTCATAGAACACCAGGGTCAGGGGCCAGTTAGGCTCCAGGCATTGGACT
>6085 NS=108 contig=overlapped:34
AAATGACAGGGTGCTTGTTTAGGGTACATGAGGCCCCAAGTCCAACCCCAGCACCAAGAAAGAGGGAAACTGTCCCCTGCCTGAGACCAGGTCAGAGGCTAGAAAGCCACCAGGTCACGAAGCTGTGTCGGCTGCTGGGGGTCATCTGTGGTGTCCTGCACTTGCTGGAGCTTGGGCAGTGCTTGCTCTGAGCCCCCTGCTGACCTGCTGTGCTCTCTGGAGGAATGTCCTCCCCAGCCAACATGAGACT
>6086 NS=45 contig=overlapped:74
GCATGGCGAGCATGGTTTTGCCGGCCTTGCCCTTCCTCTACATTCCCTCTGCTTTGCTAAAAACAGTTAGATTATATTCCTGAAGCTACCTCGCAAAGTCTCTTTTCTTATTTGGCCACTTACTTCTCCTGAGGCTGACTACTAAGATTCAGTTATCAAAGTATTGCGGTTCAGCAATCAAAAGCCCCCTTGGGTGCACCTCATTGGACT
>6087 NS=97 contig=separate
ACATGTGATGATGTAGTAAGAAACAGAGATGATTTACTAAAAAGAAGGTAGACCTCCTGAGGATGGTAGCAGATTAGTGGGCAGGGAAAAAGAAGCCACTCAAAACCAAAGTGCTGGACCGGAAGGCTCATGCATGATCATTCACAAATCTTTCTTATTTCTCTATGGTGGGTTTTTCTTGTACCTCCTGGGTCTGTTGTGCATAGCCGAGGTGGACAGTGAGTTTTAGCTCCTATTGTTATATATCAGTCTTGCTTTTGGTCTCTCCATCCCCCACTCTACCGCCACAGGACT
>6088 NS=64 contig=overlapped:107
TTGTGTGAGTTCAAAGGATCCAACACATATGGAAGGCAAACACTACCTACTGAGCCATCCACCTGGCCCACCTGTTTTGTGTATTCTTGGCAATAACTCTGTGACTGAGTTGGTGATAATTTGTTCTGTTTTACGAACTACATCAGGAAACACACACTGGCTTTATATCACTTGACT
>6089 NS=87 contig=overlapped:97
AAGTGTGGCTCGACAGAAGGAGAGGCAACAGTTTGGGCGAAGACAGGTTATGAAGAGAAGTCAAAGTGAGTTCATGATGCCAGGGTTTCTGGTGAAAAAGTTGCAGCTGTGGATGGGAGCAGCCGTCCTGTCCCCTCACCCTACCCTCAGAGAAGCATTTGACAGTAGGGAAGGCTGGCATTTGACT
>6090 NS=106 contig=overlapped:104
CTGTGAAAGCCAGGCATAGCACACACGGGGGAGTTGTAAACAGATGACTCTCTGGGCTCACTGGCCAGCCCATGCAGCTGAGTCAGTGAGCTTCAGGCTCAGGGAGAGGCCTGTCTCAGAGAGTATGGAGCAACCAGGGGAGACACCCCACACCAACACGGCTCCCACGCGCATATGACT
>6091 NS=98 contig=separate
TAGTGCACACCTTTAATTTGGAGGCAGAGACAGGTAGAGAGCTCTGTGAGTTCAAAGCCAGCCTTGCCTACACAGAGTTCCAATCTGGCCAAAGCTACATAGCAGAACCCTTTCTCAAACAAAACAAAACAAAACAAAACNNNNNNCACCACCCACCAAGAAAGCAAAAACAAAAACAAACAAACAAACAAACAAACAAACGGTTAATTGCTGGTCTAGAGAAATATTACTGATTTCAATAATGGGTATAAACTAGTACATACGAAGAAACTTCTGAGCAGTCCACATAGGACT
>6092 NS=137 contig=overlapped:14
GTGTGGTGTTGGAAGTTGAGCGCTGTTTCTCCCCAGGCCAAAAGTCTTGCAGTTCCTCACAGGGCCACAGTACTAACACCGCCCCATAAAACTGCTGTGGTAGTAAACTTAAGTCATAAATACAAATTGCTCGGAACACAGTGCTCAAAGATGGGGCCACTCTTACTGAATTACATTTCAGGCCACCGTCACTGCTCACTCTTACAGGGAAGGAGGCTGGGTACACACAGAGCACCCCAGAGCCGGTGTTCTCCATCATCTTTCATGGGACT
>6093 NS=64 contig=overlapped:100
GTATGGGGCCAATGGTGTGTGACAGGAGCTAGTGAGGATCATGCCTTTAAATAAAATTGATTCTTCCTTCCCCAGAAGCTATCAACTGTCAATGGATCCTTAGATGAGGGTAGGGAGACATAAAGCCCATCCCTCTTCATACATGATGTCTTGATGTTGTTATGGTTTCTTTTATCATTAGACT
>6094 NS=129 contig=overlapped:110
ATGTGCTATGTGCTTTCTCTTAACAGCTGCACATTGTCTTGTTGCAGATGCCTGGATTCATGCAGCCGAAGGCATATCTGTTTTGATAACACACAGGCCGTGTAGTTATAGACTTGAGCCAAAGTGGGTTGAAGAAGGTAGGAGAAAGGGCTGAGTTAAACTGAACACTGGACT
>6095 NS=69 contig=overlapped:124
ACATGGTTAATCCTCCTAGGTCTTTCCCCAGGAAATCCTGTACCCAGAGAGTGTGTTATTACAATAGTGTCTCATTTCTTAACTTGGAGAGTTACCTGGGCTACTCAGGAAAACAGGCCCATTGTTTAGGTTGGATGCTTGTACCAGACTGCATATGACT
>6096 NS=128 contig=overlapped:25
GAGTGTGTGGAACTCCTAACGGAGCCAGCGGGCTTCGAATCTCCCCTTTCCAGGGCTTAGAGTCAGGTGAGACTCTCACCTCTCCTGGAATAAGGAGAATTAGAAAGAGAATAAGAAACTGCCAGAGGGTCTGGGCCGATAGATCTGAAGGTGAGAAGGGAATTTAGAGGGAAGGGCATGTCTATTAATCCCAAGGGGCAGAAGCAGAAGAATCCGGGGTTCAAGGCCAGCCTGGGCTATATAGACAGTTCATGGGACT
>6097 NS=51 contig=overlapped:124
CTGTGAGCGATGGAGACAGGGACTTGTCGGCTGCCAATCTAGTAAAAAACCGTGAGCTTTTCAGGGTCAGGGAGAGAACCTGACGGGAGGGAATAAGGTGAAGAGTGGTAGAGGAAGACTCTGCACACCCTCTCCTTTGGCCTCTCCACCCACACACATGACT
>6098 NS=111 contig=overlapped:116
TGGTGGGGCACCGTAGCCAACGATACCTGTACCATAGAGAATATTAATACAACTGTGTGGAAGAGGACGGTCACCAGAAGAAACAGCAGTCAGCTGAGGAAGGCAGGCCCTTGGCCTAAGAGCCAGCGGTCTCATCATGACACATCACTGACTTGTGCTCATGGGACT
>6099 NS=122 contig=separate
GTGTGATGTGTCACCGCAGCCTGGATGGCATCCCGTTCACTGTGGATGCTAGTGGTCTCATCCACTGCATCGAGGACTTCCACAAGTAAGCAGCCCCTCTCGCCTCACACCTGCCATCCTCTGGAGGTCTGCTCTCACTGACCGCNNNNNTCCTGGCCGTGGGTCTTTCTGAGCTACACACTCCAGGAGTTAGGGAGATATTTCCAAGTGCAGGGATTGATACCAGGGGACCCTGTCATCATCCAGAACATCCTCTACCCGAAGCTGGTCCGCAGTCCACCATGACATCCGACT
>6100 NS=95 contig=overlapped:115
TAGTGCCAGTGAGATGGAGACAGGCAGATCCCTGGGGTTTGCTGGGCAGTCAGCCTCTCCTACTCAGATAGTCCTAGCTAGGCCAAGGAGAGACCTTATCTTTTAAAACAAGGCAGACAGTGCCTGAAGGACAGCAGCCAAAGTTGTCCTTTGACCTTAACACACGACT
>6101 NS=130 contig=separate
GAGTGCAGTACCCTGCAGAGACCAGAATAAGATGTTGAATCTCCTGAAGCTAGAGTTACAGGCTATGAGCTGCCTGACATGAGTTTTGAGATTCAAACTCCAGGTCCTCTGGAAAATCAGTACTCAACTCCTAACTACCANNNNNNNNNNAAGCCATCTTGCCAGCCCTCAAAATGAATAGCAGCAACAAAAACAATCTGCTTAGCTGTGTTAAAGGTTCTGGGTTGGATTCCTAGCACTGAGGAGAAAGAAACATAGTGAAAATAAAAAGATTTGTAGATTGAACATATGACT
>6102 NS=108 contig=separate
GGGTGCTGGGAATTGAACCCAGGTCCTTTGGAAGGGCAGACAGTGCTCTTAGCCACTGAGCCATCTCTCCAGCCCCTAAAGTTATGTTTTTAAATCACCTGTTCAAACTACTTTTCATAACAGCCATCCAAAACAAGCAAACTGATTTTGGCTATTGTGCTCTCAAAGAGTCACCATGGACCATGATGAAATCACACAGGTTATGGAAGAAAGAAAGAACCAAACATGTTTTCACCCTCATCGTGGATGCAGGTGCAGAGCCCCAGGGCTATGGGATTCCCACAGCACACGACT
>6103 NS=63 contig=separate
GGGTGGTAGTTTGAGTGAGAAATGGCCTCAATGGGCTCACGTATTTGAACACTCTGAGTGGTGCAGTTTGGGGAGGCTGTGGAACTGTTTCGAGGGGGAGAAGTACATCACTTGAGGGGGAGGGTGGACTCTGAGAGTTTNNNNNNNNNNGTGTGTGGAAAAATGTCCCCAGCCAGTTTCCTGTGGCCACCATGCTGCGGCATCCCTGCCAACGTGGTCTCTGCCCTCCGGAGCCACAAGGAAACCCTTTCTTCCTTACGCTGTGTTTTGTCAACGCATGTTTATCACAGGACT
>6104 NS=57 contig=separate
CTATGTCATTTGTATAATATCTCAAGTCACTTTGCTCTGCGGATTTTTTTTCTCCCTAAGCTGTTGTCCCTTAATGATGTATTTATTCATCCAGTCTGAGAAAGAAGCCTGCTAAATTGGAAAGTTACCCTGGAAAGTCANNNNNNNNNNCAAGAGAGACATGTGAGGATAGCATCTCTCCCTGCGAGCAATACCTAGCGACATAACACATTTGAAAATACATTTTTAAAGGTTAGTGGACATCACCTAAGAAGTAACTCCAAAGGTGGAGTTAACTCCCAATAACATCCACATGACT
>6105 NS=62 contig=separate
GCATGTAGGCAGATCTCTGTGGGTTGGAAGGTGCTAGAAGGCTCTTGGGTGTTATGGTTCAGTGGCTGGATAAGAGAAAGGGCGACACAGGGACAAAAGAACAATCACAATCAACATTGTTCCACTGTTCAATCTGGCTTNNNNNNNNNNTTCTTGTTGTGGGCATTGATCCAGAATATTCTAGCCATCTTTTCTAAATAGATTTATGCTCTGATGAAATGTTGGTATGAGAAAAGTGCCCCCTTGGTCCTGTGGATATTTGGCCAATGTTCCCTTGATGCAAGTCACACGACT
>6106 NS=38 contig=separate
ATGTGCTTTTTTCCTTCCTTTTCTCCTTTCTTTCTTTCTTTCTTTCTTTGTTGTTTTTTTGGTTTTTGGAGACAGGGTTTGTCTCTGGAGCCCTAGCTGTCCTGGAACTTGCTCTGTAGACTAGTCTGACCTCAAACTCANNNNNNNNNNCTCCGTCCCCTGGTTCTTTTTCCTTTCCTTTCACACATCTCTTGTTATCCCTATGGGCGTTCGGCCTGAATGTACATCTTGTGCACCTGGTGCAGAGGCCAGTAGAGGGCGTTGGATCTCCAGGGTCTGGAGTCCACACAGGACT
>6107 NS=125 contig=overlapped:17
ACATGCACTCCCTACCTTTGTTTACCTATCTGTAAAATGGGCTTTGAGTGTCTGAGGGGAACTCTGTTGCAAGGTGCTGGCAGGCAGTGTGTATCTGCTATGGTGCTTTAGGGTTTGTTCTTCAGAGAGTCGGAGACAGACAGATAGACAGAGACAGACAGACAGTGAACAACACTCTTTTGACCATTCTAAGTAGGAGGTGGGGCAAGCCTTGACAGCACACGCATATATACATACACACTACACATACATAAAATACACACGACT
>6108 NS=124 contig=separate
TAATGGAGTATGTTGACTGAACAATTCTGGTCTATGTCCCACTAGCGGAGCTCTGGGAACTAGAGGCACAATTGGAACTATACTACCAGTATAGCTACACCACCCCCACTGGCACAGTGGATTTTGCATAAGTCAAAGCTNNNNNNNNNNGTATGAAACAGGAGAAAGAGATGCCCATTCCATGGCATTAAAATTCATGAGTGGTCACGAGTGTTGATGCTCACATGCCTGAAAGTCAAGCTCTGGAGAGGCAGAGACAGAAGAATTTTCGTGGCTCTGGAACACCATGGGACT
>6109 NS=109 contig=separate
CCATGCACAGGGACAGTAAGAGCTGTCTTTTTATGAGTTAACGTCCCGGGAAAGCTCCCACCAGAACTGAAAATGGAGCTGGAGGACAACTTTGACCCTTGTGTGCTCTGGGGAGACTTGTCTGGCGGGCTGGGGACAGCNNNNNNNNNNCCCTGCTTCTGAGGACCAGTGCTTCCCAGGGCTGTGTGGGGCAGGAACTGGTTGGTGGGCCAGTTCTTGATATGTAGAGTGAACTGCAAGCTTCTTGAGAATGGAGCTGCTGTTGAGCCCACTGTCTTCTGCTGACACCTGACT
>6110 NS=114 contig=overlapped:13
TTGTGGGCCTTTGCATCCTGGGCACTTGTTGTGGCCTTCCTCCTAACAGTCCCCATTAATAGCATCAGTATCCTGCCTAGAGATCTCAGGGCTAATGAACAGTGGTTTGCCCTGACATCCTACCCTACATTTCCATCCTCGCTGTAAGTTCAGAGATGAAGAGATGCTTCCAGGCAGCCATGCCTTAGCCTTCTCTCTTTAAATACTTGTTTTTTCACTTCCTGTGTATGGTTGTGCTGCCTGTGTGTCTATCTCTGTACCGCATGTGACT
>6111 NS=124 contig=overlapped:26
GCATGAGTCTCAATGGAGCGTGTAATGTGCAGCTGTAGCCAGACATAATGCTTCCTCTCCCTAAATGTTTCTGTTAGAAGCTTAGAGAGGCAGGCTAAAGACTGCTGATAACCATGTTGCCTGCATTAATTTACCCTCTGGAGCTACACAAATCTGCTTGGCAATTTTATTTCATGACCAACAAGCAGAGCAATGTTTGTGATCTCTATCCCTGGTAGTAATGTTGACAGTGTATATCAAATCTATCTGCATTGGACT
>6112 NS=22 contig=overlapped:17
GAATGCTTCATCCTCATTTGGTGATGCTACTTGGGGAAACTTAGTTGGCACAGCCTTGCCAGAAGTTTTTTGTTTCTAGATAGTGATTCTCTGTAGCCTTTATTGTCCTGGACTTGCTTTTGTAGGCCAGGCTGCATAGAGATCCGCCTGCCTCTGCCTTCTAGAGTGCTGGGATTGCAGGCATGTGCCAGTGTCTGGTGTCTTGCTAAAAGTTTTAACTAGGGGTCTGTGAGCCATTCCAGATGGTGCTCTCTACTTCATATGACT
>6113 NS=113
CAGTGACAATGAAGCCTGCTAGCCAACAGCTGAAGAGTCAGAAAAAGATCAGCACTCACCTGGGCACGGGGCACACAGCTGTAATGCCAGCATTCAGGGTGTGAGTTCCAGGCCAGCCTGGTCTACAAAGTGAGTCCAGG
>6114 NS=121 contig=overlapped:7
ATGTGTAGATGTTAGCCCTTAAGCCATGATAATCAAGCTACAACCTACATAAGCACAAATTAGGAGAATAAGGTGGGAGTTATGGATCTGGACAGGAAGGGAAAATAGAAAGTTAAGGATGGATAAAAGTGGGGCAGGACTAGAACAGGAGGATCAAACTAGGAGGGAAGAGAGGAACAAAGGAAGGAATACAGTGAGGGACAGCAAAAATTAAGGATCACTTGAGGGGTCATATAGATCTAATGCAGTAGAAGTGTCCTAAAATGTACATATGACT
>6115 NS=17 contig=overlapped:29
AGGTGTCATCCACCCAAAGAGCATCAGACCCGTCCGATACCTTTTTCTCAGAGGCAGGACCTGGGGAATCAACCTGCATGCAATCAGACATGCTCTTCCCTGGGTCCAAAGCGGGCTGACCCTGACTGCAGTGCTTAGCCTCGCATCCTGAGCGTAACATTTTGGCTTTTTATGGTATCCAACCATGCTTGGGGAGAATGTCCTGCTTCAATGGCTGTAAAGGCCTGAATGATCATGGCTGCATCACACTGGACT
>6116 NS=45 contig=overlapped:82
CTATGAGGAATAAAGTCGTTTGTAGCATTGAGAGGAAAAAGATAAAAGAGGTTACTAGAGGAACCAACTATTGAAATAAATAGACCTCAATTTTAAGTGATGTATCCATAGTCCATCGTAATAAATCTATCTGCTTTGTCAAATTTCCATCATGAGAAGACAGGGAATTGTTGCACAGAGTGGGGAATGTATACACAGGACT
>6117 NS=89 contig=separate
AAGTGTACATGTGTCAGTTTGGCAGCCACTCTCCAAGAAATTCAATCTATTTTGTCAGACAAAGTTCTTTTGTGCTAAAAAATCTACCATGACTAAATTTACTGACCTAATTCAGGCAAACAGACAAACAATTCAAATAANNNNNNNNNNTTGGAGAACTTTCACTGAATTAATTGATTTTCCTTTTAACACCTCAACTGTCTAAGACACTACACTGTACTTCTGGGAATGTGTCCTCTGAGCAGGTAATTTATTCTTCTTATATCTTTTTATCCAGACCATGGACATTTGACT
>6118 NS=125 contig=separate
AAATGGTCTTCTTCATTGGACTTGGTAGTGCTGATTGCTTCCTCTTAGCGTCCATGGCCTATGACAGATATGTTGCCATCTGTCATCCCTTGCAGTACCCTCTCATCATGACTGTAACTCTTTGTGTTCGCTTGGTTGTGGCTNNNNNNNTCTGTGATCATTGGCTTGTTCCTGTCCTTACAACTTGTGGTTTTCATATTCTGTCTGCCATTCTGCCAGGACAGGGGAATAGAGCACTTCTTTTGTGATGTGCCACCAGTAATGCGTCTCGTGTGTGCCACAAGCCATATGACT
>6119 NS=110 contig=separate
AAATGAAAAGCTTCTGTGAAGCAAAGGACACTGTCATCAGAATAAAATGACAGCCTACCAACTGGGAAAGGATCTTCACCAACCTTATGTCTGACAGAGAGCTGATATCCAGAATATATAAAGAACTAAAGAAGTTAAAAAGNNNNNNNNNNAATGGGGTACCGAGCTAAAGAGAGAATTCTCTGTAGAGGAACATAGAATGCCAGAGAAACACTTAGAGAAATGCTCAGTGTCCTTAGTCATCAGAGAAATGCAAATCAAATGACCCTAAGATTTCCGTTACACCCATCAGACT
>6120 NS=112 contig=overlapped:14
CAGTGCTGAAAGGTAAGTTAACATGCCAGCTCTGCCATGACAGCGAGCTGGACAAGCAGAACAGCACTTCCCGGTCCCTGAGCTTCAGCCTTCCCTCAGCTGGGTTTGAATGTAACAGGGGTCTACACTTTGCTTTAAAATACCACAGGACAACAAAAGAGCAGCAGTTGTCGAAACTGGTAATGGGTGGATGAGGGTTCACCATGATATTCTCCTGTGTGTGTTTACAACTTTCCATAATCAACTTTGAAATACTGAAGCCACAAGACT
>6121 NS=95 contig=overlapped:30
CTGTGACCCTGACTCTCACCACTATTACAGCCTAAGATGCCTTCATGCAGAGTCCACAGGCAAGTCCCAGGTGGGGAAGGCTAAAGGCCTCTTAGCAAAGAACTGGGTGTGGCCACCAAACTTGATGGACGAGAGGGAACATCTTGTGGCCAATCTTAATGACACTTAATTCTCAGATGAGAAATTCTGTAATAAACAACCTCTTGATTCTATGGGAAACGTTTTCAATTTCATGGCCTGCTAATCACACGACT
>6122 NS=123 contig=overlapped:35
AGGTGTGTGCCCGGTTCCAGAGCAAGGCTGGTCAGCAGACTTCTGCCCAAGACTCTCAGTTGTAGGCTTTCGTGAGCCTCGGGTCTCTGTGAGTCTCAGGAGGCTTCAGCCTCCTGCAGCAGTGAAACCCGTGGAGAAGCCTGTGTTGTGGGTGGGATGTGGTCGGGCAAGGTCTGGGTATAGGGCTAGGCTGCCCAAGGAAAATGTCCTGTCGTAAGAAACTTAAAATTTCTCTGTTCTCACAGGACT
>6123 NS=37 contig=overlapped:104
CTGTGATCCTAGCTCTTGGGAGGTGGAGACAAGTAGATCCCGAAATCTTGCTGCCTAGCTTGTTTTGTCAAATATGTGAACTCTAGGGATCAGTAAGAGATTCAGTCTCAGGAATTAAAGTAGAAGGTGAAAGGTGATAAAAGAAAACACTTATTGTTGCTATCTGGCCTCCACACGACT
>6124 NS=66 contig=overlapped:38
GCATGCACGTGTCCACCAGCGTTCTTGCCCTCAACAGTCTACACTGAACACTTCCGCCCACTCTGTACCCGTGTCCTTAGCCTTTTCTGGATTTTGGCACTCTTCTGTTACCCTCTTCTCGCCCGTCTGTCCTAATGGCCTTAATTTCATCTTCAAAATCCACGTGTTGGGTGGCTAGAGAGACGGCACAGGGGTTAAGAACGCAGCCTGCTCTTCCAGAGGACTCAGGTCCAATTTCCAGCACCCACATGGGACT
>6125 NS=92 contig=overlapped:95
CAATGTCAACTTCTGTCCTCCACAGGCTATCGCATGGGTGAGCACAGCTGCATACATGTACATACCACACGCATAAGTTAAAAAATTAAAAAGTATAATTTGGGTGCTGTAAGTGTGCTTTCTCAGGAATGAAGCTGTCTGGGGAGTCAGGACAGGTATTTAATCCCGACCTTCCTACCTCATTAGACT
>6126 NS=115 contig=separate
TTATGGGTGCTGCACTTTATTTTTGTTCGGTTTTTGATGGGAGGGAAAGAGTACTGAAATGTTTTGCAACTTTTTTTATGTGCTGCTAGGGTTTTTGTTGTTTTGTTGAGTTTCTGAAGGGAGGAGTGTACCATATGTTGNNNNNNNNNNACTCTCCCCCACCCCTCAGTTACTAAATTTGCCTTTAACTGTTCTTAATTTTGGAATCAAAGTATGAAAATCTGCACAATGCAATGTTTACAGGACTGGTTGACTGAGGAGGCATCTGCTGCATATTCTTTTTTACATGGGACT
>6127 NS=135 contig=overlapped:99
CAGTGTTAGCTTTGGGATCTATGTAATATCTATGTGATCAAAGCCTGTCTCACCTCACTGTGCCCCGACGCTCCTCGGGCCTCTGTGTTTCCATGTATCACCTGAAACTGAGGCTTCGAAGGTTCTTGGAAGGATGGAACAACCTAACAGGAATTGCCTGACTCAGTCAACTAATGCATAGGACT
>6128 NS=75 contig=overlapped:84
GGATGCCTGAGCAATACCCCTCACCCACCTCCAGGCTCTGGCTCTAGCAGCTAGCTTGTGTGCTGCCCACTGAGAAAACAGGACCCAGTGGACTGTCCTCTCCTGCCTGAGTGCTCTCGTGGCCATCTCCCTCCTCTCTGCCCACTGCAAATGCAGGCAGCACTCCCTTCTCTTCAAAGTAAACTCCTCACCATTTGACT
>6129 NS=78 contig=overlapped:117
TAGTGAGATACATTCAAAAGGGAGCTACGCAAGCTCTGTCTGTCCAACTCTGGGCACTTCTATTTTAACCTAGTCTTTCATGATAAACGGCAAACAACTTCTATTGCAATGCGCACATAAGCCCCTGGCACGGTGCACAGTGCCAATCTTACTTCAACCACGTGACT
>6130 NS=68 contig=separate
ACATGCAGGAAAATGCTCATTCACATACAATAAGTAACTCTTATAAAGAAGAATGGCAACAAACAAGTTCATAAAAGTCAGTCATACAAATCCAAGCATTACTATAGAAACACGGTATGCTGTGCATCTGCAGTCCTCAGNNNNNNNNNNACATGGACGCTAAAATAAAAATTAAATTAAACAGCAAATGACAATAACATGACTTACTTTATAGTACCAGATCAGATCAATAAAAAGACCATGTTCTATCCAGGGGCTATCAGTTCTGGAGAAACCCACTGCTTACACGCGACT
>6131 NS=114 contig=separate
TAATGTTGTCACTTGATGACTAGCTTTCAACATGTGAATTTGGGGACAGGACATGAGTGAACATTCAGATCACAGCACTGGCCAAAGAGCAAATGAAGATACACCTCACACAACTTATCAGAGATGAGGAGCTACCAACAACCTATCCTGGGGGGGGGCTGGGAGTAATCTGCATGAAATTCAGCAAGTGGGCCAATCCAGGTAGGGACCAGGCTACCCATCAGACT
>6132 NS=115 contig=overlapped:16
TTGTGGGTTCTCAAGTAAGGAAAGTGGTGTCTGCATCTGACATGGACTCATTTGCCCTCTTTTTTGATCACTTCCCCTTGGTGAGACTGCCTTACAAGGCCACAGGGGAAGATACAGTCCTGATACAGCTTGATGAGCTGGAGTGGATGGGAAGGGGCTCCCCTTTTCTGAGGAATGGAGGGGAGAGAGGGTGGGAATGGGAGTTGAGGAGGGATGGGGCTACAATCAGAATGTAAAGTGAATAAAAAATTTAAAAAATCATAAGACT
>6133 NS=103 contig=overlapped:13
CGGTGACAAAAAAGAGCAACCAAAGCAAGCAAGGAGGAGTTTGTCCAGACCCACGGCTGAAAGCGGAGGCCATCGTGGCGGCAGCATGAGGCAGCGGGTCGCAGCACACAGCCCAGAAGCAGAGGCAGACAGTGTGACGCTCACCTGCTTTCTTCCTCCCATCTGGCCCAGGAGGCCAGTGTGCACTACCTCAGAGGGCACTTGAGTCCCAGGCTTAATGTCACAGAGCTCTGTTAGGGAGGCCTTTGGTCCTTTGGACTCACATGCGACT
>6134 NS=124 contig=overlapped:28
TAATGTGTGCAAGATCACACCACTAACAAACCAGTTCACAGTAGGCAAGTAGAGCTCTAGATTTTGTGCCCTTGACTATGCATGGGGAGTCCTGTGTCTGAACATGCTTAGTGACGTCAGCCTTCCCTCACACATGAAACAGCATGGAGTGAGTAAGCCTTCTGTAATAGAGCTATGGCAACTGCTGTCACTGTGGCCCTAGACTCTGCTGACTGGAATTCACTAGAACTGTGCTTATGAAAGTGTCCACTCGACT
>6135 NS=107 contig=overlapped:84
TTATGAGTGTTTTCCCTGTAGATCTGTACGCATATTGTGTGCATGCCTAGTGCATACAGAGGCCAGTCAAGGGCACTGGGTCCCCAGAAGCTAGAGTCACAGGTGGCTGTGAGCTGTAATGTGAGTGCTAGGACCCAAACTCTGGTCTTCTGCAAGAGCAACAAGTCCTCTTAACAGCCAAGCCATCACGCCATCCGACT
>6136 NS=100 contig=overlapped:9
GGGTGATCTGGTTGGGGGAATGATGTCTACTTGCAGCTGGGCAGACGATGCTCTGTAAGTGGGGCACAGTGGGCACCTGGGGCAGAGCTCAGGTGGGGTCCCACCTGCCCTCCTTTCCGGGGCTGTCATCTCAGCGTGTGGCTAATCCTGTCAACTCTGCCGGCCGTTCCTCTGTGAGCTAGCCCCGGTTCCTTCCTCTGAGCCTCAGGGCAAGGTGGAAGAGCCCAGCCTTGGAGATACTCCTCCTGTGTTTGCAAGTCCACCCACACCCGACT
>6137 NS=25 contig=separate
TCATGGCTTGGCAGGATTAATATAGTAAAAATGGCCATCTTACCAAAAGCAATCTACAGATTCAATGCAATGCCCATCAAATTACCAACACAATCCTTTATAGACCTGGAAAGAAAAATTCTCACCTTCATATGGAACAANNNNNNNNNNATTCCCAAAACAATTCTCCACAGTAAAAGATCTTCAGGAGGTATTTCCATCCCTGATCTCAAGCTGTATTATAGAGCAACAATACTAAAAACTGCATGGTACTGGAATGGAATAGAAGACCCTGACATAAATCCACACACGACT
>6138 NS=100 contig=overlapped:111
GCATGCACAATCAAGCCTGGCTTGAGACTTTTGAATTCTTACCTCGCCTTGCAGTGCTCACTGAGCTGTACCTGCACTAGGAGCATTCCCGGCCATGGTGCCATGCCATGACTTTAATTTCTCTGTCCCGCTGTCTCATGATACAGACACACTCAGCTGAGCACCATTAGACT
>6139 NS=105 contig=separate
TGATGATAGATACAAAACTCTAGGAGGTTTCAGGTTAATGCAAGTAACTAAATTGAAAGTCAATCAAACACAAATGGACACACTCACAAAAGACAATTTACCAAATGTTTCTGTAAAAAGATATAAGAAAAATAAGAAATNNNNNNNNNNGGCTGGTGAGGTAGCTCAGTGGTTAAAAGCACTGGCTAGTTTTCCAGAAGACCTGGGTTAATTCCCAGCACTTACACTGCAGCTCACAACTGTCTGTAACTCCAGTTTTAGAGGATCCAGCATCCTCACACAGACATACATGTGACT
>6140 NS=113 contig=separate
TCATGGGAGGTTGAGGAAGGAGAATTCCAAGGAGGTTCTTCCTGGGCTGTGGAGTGAGTGCAAGGCCAGCCTGGGCAACGTAGTGAGAGCTTATCTCAAAGTAGAAAAGAGGTCTAGGGCTATAGCTCCATGTTGTTGCTNNNNNNNNNCTCACTAGTGACCTTTCCTTCCATTTCAGATTAGAAAACTGAAGCTGCAGTTAGAGGAAGAACGGCAGAAGTGTTCCAGGAATGACGACACATCTGGGGACCTGGCCGGACTGCAGAACGGCTCAGACTTGCAGTTCATCGGACT
>6141 NS=132 contig=overlapped:77
AGATGCTCTCTGATGACTTTGTTCTGAGTCCTTAGGCCATTTCCAAGACTGTGATTAGCCAGGGCTTAGAATAGTGCTGAGACTTTGCAGGGTAGTGTTAACATCTACAACAGACACGTTTCCTGGAGACATTATCACTCCTCCTTGGGAAATTTTGCCTATGGGTATTGGGTATTAACTTGTAAGCTACGGCAATAACATATGACT
>6142 NS=140 contig=separate
GAATGGCAAATTGTCAATGAAAAGCTTCATAGTTGATGTTTTTGGATTTGCAGTTCTATGGTCCATCTTAACTGCTGAGGTTCTGTGTGTGGTGTGGCCCTATAAAGCAACACGTGACTACAGCCTGAGTGAGATCAGGCCCTAGGNNNNNNCCACAGCATGTGGCCCCACAAAAGCTCCTGCAGGGCTCTAGAATTTGTCCCCCTCCTAGGATCGCCAAGCTTCTTCCTGAGTGCCTATCTGCACTATGTTCCGAGAGTTCCTATACTCCCATGTTGTCCTTGGCCCATATGACT
>6143 NS=104 contig=overlapped:89
TCATGTGGCCATTGACTGAAAACTGACCCTGGAAAGGTCATGCAACACCAAATAGCAAACGCATCAGATGCGGCTGTTTCAACAAGGAATAAACTGAGCAGTGCACCCAGCCAAGCTGAAAATTAGAGGGCACTCACCGAATCACCTTTCTAAAAATGCTCGTGAGTACTAGTACTGCAAAGGTACCATACGACT
>6144 NS=110 contig=separate
TGGTGGGTATCATGGAAGCAGGCAGGCAAGCATGGTACTGAGAAATACCTGAGAGTTCTACATCTGATCTGCAAGTTAAAGAAAGAGAGAGAGAAAGAGAGAAGAGACTGGCAAGGCATTTTGAAACCTCAGAACCTACCNNNNNNNNNNCTACCCTCAGTAGCACACCTCTTTCAACAAGGCCACAACTCGTAATTGGTCCCTAAAACAGTTTCACCAACTGGGACCAAGTATTCAAATATATGCATCTGTGGAGGGCCATTCTTATTCAAGCCACCACAAGTACATTGGACT
>6145 NS=69 contig=overlapped:70
TGGTGGAAAGCAATGTTTATGGCCCGGACCCATCTGTACCATTTCACCCCAAATCTAGGTTTTATGATACTCACATTTTAGAAATCACTGTGTTGCCAAGTATAGAGGCATTCAGCTACTCAGAATCCTCAAGTATATTACTTGAGCCCAAGGCTGAAGAAAAGGCTGGGCAACACAAGACCCCTAAGAAAACGACCAACACTTCCATATGACT
>6146 NS=83 contig=overlapped:11
AAGTGTAACCTGGAACAGGATCTGAGTTTGTGATCTTCTATCAGTGTAGGTAAGAGATGTGGGCTCTTGTATGTGTATGCAAAGTCAAAGCAATTTTTATTAAGAGAATTATAAAAAAAAGAGGGAAATTAAGGAAAAGTAGAGAAACCTCAAAGAGAATACCATTTCAGAGAGGAAAAAGCTGTCTGTCTTCTTGTCTAAGGTTCTCATAAGGCTATGGAAGAGACTGGGCATGTGCAGATGTAATGATGTTGGGATTACTTAATCATCTGACT
>6147 NS=120 contig=overlapped:12
AAATGGTCAGCAGTCTATGAAAGGGCACTCTGCCTCATCAGGGATGCCATTTAAAAATCACAATGCAGGATCTCCTCACCTCCAGTGAAATGGCTCTTATCAAAAAATAGAAAAGATGGCCTAAAGAGGTGGCTCAGTAGTTAAGAGCGCACACAGCTCTTCCAGAGAACCTGAGTTCAGTTCCCAGTGGCTTTGTGGAGCAGCTCACAACTACCTGTAACTCCAGCTCCAGAAAATCCAGCGCCCTGTTCTACAGGCACCTGCATTCGACT
>6148 NS=15 contig=separate
AAATGGATGTTATAATAACAGTGAAGTCAGGACTTCAGACATGTTTCACATGTAAGCTCAGTGAACTTCATTACTTCACGTTGAAGTGATCAACTGAACCTCGGGGAGACTAAATTGCTATGTAGAGCCTCCCCGTTAGTNNNNNNNNNNAGCCTCACCACAAAATTGGTGAATTCTGTTGATGATTACGATGATGATGATGAAGATGATGTTTTTTGAGAAAGGGTTTTCTGTGTAGCATTGGCTGTCCTAGACTTGCTATGTAGACCAGGCTGGCCTCAAACTCACAGGACT
>6149 NS=106 contig=overlapped:107
AGGTGAGTGAGGTTTAAAGGAACCATTCTGAGGCCAGAAAGGCGGGTGTGAGCACTTGTCCTTGTAGAGGACCCAGTGAGTTCTCAGCACCTGCACGGTGGCTCACAGTGGCGTGTGACACCAGCTCTAGGAGTCTGACACTCTCTTCTGGCCTTTGTGGGCATCGAGCACACGACT
>6150 NS=131 contig=overlapped:106
CAGTGAATTTTAACTTCATGTACAGAGAGAAGCCAGTGTCAGAGGCTACTCACGTGTTGTGGTCTGTGTGGGCATTCTTTCCAAAGCTCCAGAGCGGAACCAACGGTGTCAGGAACCAATGGGGAAGCCGAAGGACACTGGCGCTAGTCTCTGTCTGTATTGTATCTACCATTGGACT
>6151 NS=89 contig=overlapped:124
TGATGTAGCAAATTGGAAGGGACATTAACGCAATCAATAGTTAACATCAGACCACTGCCGAGAGGATAGGCATAAATGTTCAATCTCTGTTTATGGGGCTTACACAATTCCATCAATATTGATGTCTGATACCTTAGATTCTGACACCAGTCATTGGACT
>6152 NS=108 contig=overlapped:103
GAGTGCGGACTGTGCTCAACGAAAAGCAGCTGCACACCTTGCGGACCTGCTACGCGGCCAACCCTCGGCCGGACGCGCTCATGAAGGAGCAACTAGTGGAGATGACTGGCCTCAGCCCCCGAGTCATCCGAGTCTGGTTTCAAAACAAGCGGTGCAAGGACAAGAAACGCAGCATCAGACT
>6153 NS=105 contig=separate
TGGTGACCAAGCCCTGTGTATCTTTTTTCTTTCTCTATAAAGTTACTTTCCCAGGTATCCCTTTTATTCTTCGGTTCATGAAATGTCGACATAGCTGACCAGTAGCTGGACAGACTGCAAACCCTGGGGAAATGGGAGAGNNNNNNNNNNGCTAGGAGTTTGGTCAGGCTAATTTGATCAAAAGCTAAATGATTTTTCTGTCCTTGGAGAGCTGGAGACAGCCAAGGCTGAACAATGCCATCTTGGCTTAATTCTCCTCCTGTGAGTCCAGCTTTGGTCTCTGTACATTAGACT
>6154 NS=124 contig=overlapped:19
CTATGGTTAGTCTCTTTCCATGCCTAATTTGGAAGTTACACTGTGTCATAGGTGTAGGTGTCAGGGAAACCCAGGATATTCAGGGTACTCAGGTATCTGCTGGCCTCCCCCATTAATAATGCTGGCTATTGTCTGCAATGAGACTAGAAGCACTGTCATTCAGCATTGAGTTTTTCTTTAGTCAGTGGCAAGGTGAATGGATGCCACCAGATCAGTAGGGAGTCATTGTATCAGGGCCAGGATAGAGTCATGGCCTCACACGACT
>6155 NS=113 contig=separate
CTGTGAGTTCCAGGTTCAAGGCCAGCCTTGGGTACACGAGAATCTGTCTTGGGGGGGGAGAGTAGGAGACATGTGATCCTAAAGGATGAGAAGTATTTTGCCAATCAAAAAAAGCAGGAGTGAGTGATGGGGCTGAATTGTNNNNNNNNNNCCCCAGGAGATGGGGAATTCAGTAGAAAAGGCAGGAAGGGTTTAGGCCGAAGAGGGGCACGCTCTGGCTTGATTAAAGCCCCCCTGGGCTGGGTAGATGGTGGATTGAGGAAGACAGGGATAAGGAGACAGAGGTCACTGGACT
>6156 NS=115 contig=overlapped:21
TTGTGCGGCAAACCATGACTGAATAATTTCCCCACACCCGGGGAGACCCTTTTAATAAATCTGCAGGTGAGTGTGAGACATGACCCGTCTTCAGCATGTAACCATACATGCCCCAGCGCTAATTTCCTTCTTGATCTCCCATTTACCAAGGCTTCTGTCTGAGTGTTTCAAGGTCTGATACAGGTGCGCGTTCTCTCTAAAACACTCTCCGTTATGTTTCTAGTCATTAATTTTAATGACAGCATTGAACTTTGCATACGACT
>6157 NS=76 contig=separate
ACATGCACACACTCACAAAGCACAAAAATAAGTAGGCTATTTTAATTCAAAATATAAAAATAGGCCGGGCAGTGGTACCATACTTTACGGATCTCTGTGAGTTCGAGAGCAGCCTGGTCTACAGATCTACAGAGCCAGTTNNNNNNNNNNTTCCATGACAGCCAGAGCTACAAAAGGAGAAAGCCTTTCTCAAATACCCAAATAATAACATACATACATACATACATACATACATACTTACATACTTACTTACATACATACAATACATACATACTTACATACATACATACGACT
>6158 NS=118 contig=overlapped:22
TGGTGGTTACAGCTGCAATCTCAGCATTTATAACATAGAGTCAAGAAGACAAAGAGTTCAAGGCCAGCCTGGGATACATAGTAATACTCAGTGTCAAAACAAACAGACAGACAGAGATCTTGACTCTCCTACTACACTGCTCTGAATGTATCAGCACAATAAAGTCTCAGTTGTAGAAACATCAGAAACCAAATGCACAGATTAACAGGGGCTTCCAAGTTAGACTCATTAGTTGCCTCATCTGTAAAATGGGCACAGGACT
>6159 NS=115 contig=overlapped:84
AGGTGACATGACTATATTTCTGATAACACCACATAGTTTGGACAAAAATAAATCAATATTGAACTGACTGAGTACCTTACTGTTTTCTGGCCAGCTTACATGGTAACATAATGTGTTATGTGAAACCACATGAATAGTTCTCCATAGCACTGGGACGTATGCTACAAAATCAGCCTGCCAAGGAAAATGTGCACAGGACT
>6160 NS=120 contig=overlapped:7
CTGTGCCTTCCCTTCTCACAGCTGCCTTCAAGGCTGCCCTCCAGAACCCTACATGGGCCCTTCACCCCTAAATGTGCACGCTTCATGGGGAAAAAAGTGGCCACCGATACTTACTCCATGCGCCATGCTTCCCTTCAGGTAAGCTCAAGTTTTACTCTAATCAGCAGAAAAACTGACTTTCAAAGCACCTAAGAAAATATTCCCAGAGATGAGAAATAGAAGGTCTGTGGTTTTAGCATTTGGACCACTGGGTAAACAGCAAACAATTCACAGGACT
>6161 NS=35 contig=overlapped:6
GCGTGTCGGCTTTTTGTTGTTTCTGTTGTTGTTGAGGTCGAGCTTTAGTCCATGGTGGTCAGATAGTATACAAGGGATTATTTCAATCCTTTTGTATCTGTTGAGGCTTGCTTTGTGGCCCACTATATGGTCTATTTTGGAAAAGGTTCCATGCGGTGCTGAAAAGAAGGTGTACTCTTTTGAGTTTGGGTGAAATGATCTGTAGACGTCTATTAGGTCCATTTGATTTAGGGATTCTGTGAGTGCTTTTATTTCCCTATTTGGTGTCTGTCTAGTTGATCTGTCCCTTGGTGAGAGTGGGGTGTTGAAGTCTCCCACTATTAGGGTATTGCCATCAG
>6162 NS=72 contig=separate
AGGTGAGTGTGTCCCCAAAACTGCTTAGCTTAACTCATTCTTTTTACATTTTATTGTGCCTCTTTCTATTTGGCCTGAAGAAATTAAGGAACAAATGGAATTAGACAAACAAGTTGAATTCAGATGCCATTGCAGAGGAAGGAANNNNNNCCATTATTCTCAAGTTTGTTCAAGTTCCTGCTCCAGGCCTAACTTTTCTCTGAATGTTTTCCTCCTCTGAAGTGAGAGAGAGGCAGGAACTGTGATTCACAGACTTCAAATGTAAGATGTTACCACCTTTCTCCCCATAGGACT
>6163 NS=86 contig=overlapped:7
GTGTGGGGTCCTCAGACTCTAACTTTTATAAGGAAGTACAATGGGTGTGGCCTTGACTGGGTGTGACTGACACATTTAACAGCTCTTGCTGAGATAGAACTGAAGAAAGGAGAAATCCTAGGAACTGGGCAGCCCTGCTTCTCTCTTAAGAAAAGGGAAAGCATACGCTGTAGTTGCCATTAAAGAGACTGTCACTTCCTCCTTTTCAGATCATCCAAATATACAGCAAATGTATGATTTCTGTGCTCCAAAATATTTTGGATGAGGTCACTTGACT
>6164 NS=113 contig=separate
CAGTGCACTCTAACTCTAGAACAGATTTCAAACCAGTTCACCTTCTGAGCATGTGGGTAAGGGTGAAAACCAACACCTCACATCTACTTGAAACATAGGGTGACAACTACAGTGCTCTTTCTCACTGACATAACCCACTCNNNNNNNNNNTTTTACCTCTCCACTGACTGTCGGTCAGGAACCATCAATGAATAAGTTGTGCTAAAGCCAATGAGGAAAAACTTAAAAGATTTCGTACACTCATGGAATTTGTCTTTGCATTCAGTACTTCAGCCAACTGCTGGCCACAGGACT
>6165 NS=123 contig=separate
GGATGCTGTGTGTCTGTAACTGGTAAGCTGCCTGTACTGTGCTTAGACCAGGCTTCTGCCCTCTGGGCTCTGCAGCATCCCTAAGAATGCCTTTAGGCCTCGTGAGTGCATGCAGTAGCTGGCTGAAGGACGAGAGGGGCTCTGTGAATCACCTGGGCTTCCGGGAGCAGTGAGTGGAGAAAGCATGCTGCTCTGCCGCATGCAGATACTGGCTTTGTGGCTGGGCTGGGCTGTCCAGGGCTGTGCCAGGGCTGAGAGCCTGTGGAGGTGTTGTCTTGCTGTCTACATCAGACT
>6166 NS=101 contig=separate
GTGTGAGTGTGTAGATATGTTTACCTGTATGTATTTAAATGTGTATGCAGATATATGAAATAGAGCTACATCATTATTGGTGCATTCACATTGTCCAGATAAACGAAAGACTTAAGTTTCCTGTTTCTGAGAAAGAGCCACCTTNNNNNNGAGAAAAAGATTCAGTCTTGCTGTATTTTTAAAACCCAAAAAGGAAAGATTCTGTCTCACATCTGCCTGGGATTTTATCAGATATTTTTACCAGTCCAAGGTGCTATAATGTGGATGTATTTTAGGTGTGACACGCACAAGACT
>6167 NS=111 contig=overlapped:83
AAATGTTTCCCTTCTGGTTTGGGTGTGCTTGTGTGTGGGTATGTATGTGGGGGCCCAAGGTTGACATTTGAAACCAGCCTGGATTGTTCCACCGTATTCCGTGAGGCAGGGTCTCAGTCGAACCCAGAGCTCACGGTTGGGTTTGGCCTCGTTAGACAGCTTGCTGTGTGGAGCTCCTCTCCTTCCAGGTGGCATTTGACT
>6168 NS=116 contig=overlapped:102
GAATGTTCATCAGCTCTGGAGCTTCCTGCTGGGTACCTTGCAAGCCTTGTCTGAAGGTGGTGGGCATAGCCTGGGGGATAGAGGATCAAAATGAGATGAAGCAGCCAGGTGACATTGCTCTTTTCCCCACTGCTCTTGGACCAGAGAGAAGACCAAAAAATACCCCTTCACTGCATCTGACT
>6169 NS=106 contig=separate
TGGTGTCCATCATGCCCAGGGTGCTAGATTTATCTGAATCATAAACATACACAAAGAGGAGTTTCTAGCTTAGCAAAAGTATATAAACAAAGTCTTAGTGAGGGCTGAGTGTAGCTGTGCTTGGCAACAGCTAGGAAGACNNNNNNNNNNATGCAGGGAAAAGATTTAATCCAGAGTAGTTATGGAGTTAAGAAGATTGCATTCATTTTTCCAAGTGAGGCCATTCTCACTCAGTTGAAAAGACAGGGTCCACAATAGATTAGAACCACAGGAACAAAGCCCTTTCACAGGACT
>6170 NS=107 contig=separate
GAATGGTAGCTGTTAATTCAGGACAATCCTGTACAATACCTCCTCTCACAGTTTGTTTTCTTCACTGGCCTTATGCAACTATCACTGACTGAGCAACTGAGTGCCTTTAATCTCTAAATTTCAGTTACCATACTATTGCGNNNNNNNNNNAAAAAGATCTGTAGAATAGTAACAACTAGGGCTTACAATGACTATTCGTAAGTGATGGACTATCATCCTCGCCACAGAAGCACTCACTGTATTTTCCTTTTGTATGTCATATGGAGAGACCAAGGCCCAGAATGTCACAGGACT
>6171 NS=68 contig=overlapped:93
AAATGCTAAGTAGGCTTGACAGACTGAAAAACCAGTGTAGAGGAGGTAGACGGGCTGGGGGTGGGGTCTAGCTCAACCAGAGAACTCTTTGCTCAAGTGAGAGAGCCTACTGCCATACATAAGCTGGAGAAAGATGGCGGAAGACACCCAAAGTCACTAGCACCTGCTGACATGCGTGCCTTCACATGACT
>6172 NS=124 contig=overlapped:12
GAGTGCAGGTGACTTTGGAAGCCAGAAAAGAGTGTCAGATCCCTGGGAGATAGATTTATAGGTAGTTGTGAACCACCCAACAACCTGGGTGTTGGGAACTGAACTCAGGTTTTCTGAAAAAGAAGCAAGTGCTCTAAACCACTGAGCCCTCCCTGCAGCCCTCCAGCAGAAGGAGGAGCCACGATCCATTGTGGAACACTGTCGAATGAGGCAATTGTTAGAGCTGGGTTAGTGCCTTACAGGCTGTGCTGCCTTTACCGTTTCACTGGACT
>6173 NS=98 contig=separate
GGGTGCTGGGAACCAAACCCAGCTCCTCTAGAAGAGCAGCCAAGGGCTCTTAATTGCTGAAGCACCATCTCTCCAGCTCCTCAGTGAACCTTCAACACCGTTTTTAAGAGCTGAGGATCTCTCTAGGACAGCTAACTTCTNNNNNNNNNNTGGAGTAGCTGGGACAAAAGGTATCTGTCACTGTGCCTGGCACACTGAATGTCCTCAGAGTCTGGTCAGCTGGAGTAGAATCATCATTACCTGGAACCTTGACCCTGGGTACCCAGGGTTCACTTGGGAATTCGCCACTGGACT
>6174 NS=120 contig=overlapped:14
AAATGCAGTTGTAGACCTCACAGGCATTACGGTTTAGAGCAGCGTTTAACTGGCACTATTAGAGCAAAGTGAGGAGAGAAAGCCTTTGCACATTCTACTTGGCACTCACCACATGCTTCTCTATAACACTCTAGTTTTATAAAGTATCACAGGCACTTGGGTAAGCAGAACATAGTCTCTTCATAGTCTCTCTTTCTACCTGCATCAGCAAGCCTGTATTCTAACCAAAAGTACCAAGACTGGAACTATTATGTGACTGCACATTCGACT
>6175 NS=56 contig=overlapped:86
CCATGGTGATTAAAAGCCGGTGGCATTTAAGCCAAGAACCAGGTTGGAAATCAGGCTCTGTCATCTACTTGCAATGTATTTGAGTTAATTCTGACCTTCTCAAAAATGCAGAAAGTTTCTTCAAGGACTGAGTAACACTCCTCTAGCAGGAAACACTCAGTGAGGCTGAATAGATTAGTGAGCGATCCCCACTCGACT
>6176 NS=116 contig=overlapped:32
ACATGGTGCCTCTGCAACTCTGGAACCCCAGTTCCAGGGTATCTAGAACTTTTTTCTGGCCTCTTAACATGGCCCTGGCTACAGAAAGGAGACTCTGTTACTCAAAATAACAAGTCTGGTTGGGACCTTGGCTGTGTTGTTGCTGGCTACCTTCATACCATGATGTCAGGAAGATCTTCCCGAGACCACATGCAGCAAGTCCTTAACTAACGCCAGGGCTGTTTGCCAATCTGTATGGCCAGGCACAGGACT
>6177 NS=109 contig=overlapped:102
TGATGTATACCTGCAGCTTTTTCTACAAGGAAGGGACATGTCCCATCATTTTCTTCCTAACTCTGCCCACTCTTTCAGAGCCCCACAAGTTAAGCTTATCTTGCCCTTGCAACAGTGGTTAGCCCCAATTGTGTGCTACCATTTATCAAGCAACAGCAAATACAAACAATCATCATTCGACT
>6178 NS=118 contig=overlapped:19
GAATGTAGATGTATAGTGTGTGAATGTGTGCACCTTCATTTCCTTAAACTTGAAACATAAAGATAAAAGTTAAGTTAACACTCAGCTTGCAAAGACAGTGGCCACATTTCCTAGAATAGAAGAGGATGTGGTCCTATATTGTGTTAAGGTGATTGATGGGAGGGAAGAGGCTGACGGCATGAGCCAATAGCTGTAGAGAGTTAATGTGAGTGGGGTTGTGCTCCAGCAGCAGTCATCGTGAGAACTGGTCTCTCCACACATGACT
>6179 NS=82 contig=overlapped:94
CAGTGCAGAGTGGCTGGTTGCTTTGACTTGCTGGAATCCTGGGTAATTTCAAAGATGTTCTTAGCTAGTTTCTGTTCAAATGAAATGCCATGTATGCCAGGGGCTCTCAGTGGTACTATTCTACATGATAATTCATGTTGGAATGGGTCAGAGCACAGGGAAGCAGCGATATGAGCTGGCTCACTCGACT
>6180 NS=18 contig=separate
TCATGGATTGCTAGGATTAACATTGTGAAAATGGCCATCCTGCCAAAAGCAATATACAGATTCAACACAATTCCCATCACAATACCAACTCAGTTCTTTACAGAACTTGAAAGAATTATTCTCAGCTTCATATGGAGAAANNNNNNNNNNAGATCATCTGGAGGTGTCTCCATCCCCAATCTCAAGCTCTACTACAGAGGAATAGTAATAAAAACTGCATGGCATTGACATAGAAACAGAAAGGAGGATCAATGGAAATGAATAGAAGATCCAGAAATAAACCCACACACGACT
>6181 NS=63 contig=separate
TTGTGTACTGATAGTGCCATTAGAAGTCACAAAACCGTTTGCTAGCATTTAGTCAAATGTCATTCTCAACTGAATTGTTGCTTTATCTAAAGCTTACTTCCTCTTGTTGGGGAATTCCTAAATTAAAGCCATTTAAAAAGNNNNNNNNNNGTTCTTGTTTAGTGTTGGAGAAAATAAGAAAGAAAACATCTGAACTGTAACTGTGCTGCTGTCAGATTCAACCGGAACCCTCCACCCCCCCTTTTTTGCATTTGTTTGTTGCTGTGAGGGTCTGTCTTCCTTTGTCACTAGACT
>6182 NS=111 contig=overlapped:74
ATATGCTGACATACTATCACTTTCCTGAGGACAGCATGGAGCAGAATGAGTATTTGCTGTTTATACTGAGGTGGGAGTGGCAGTCTGCTTGGAAGTACATCAGCACAGTCTGTACACTCTAGCCCTGGACCTGACAGGCACACAAAACTTACGCAATTGTTTGGCTATAGGCAGTCTAATACATTTCTGTAATCACTTGCCCACTGGACT
>6183 NS=38 contig=overlapped:9
GAATGATAACCAAATAAATGTGTGGAATTTAAATTCTAACTTACATATCCTGACACTCTTCGTGGATCGTAATAGCTCATTTTACAGGTTCAATTTTTATGTTAATGGTTTATAGTAATTACAGATAACTATAGGTTTCATTATAACATTTTCAAATACATGCATGGTATTTTTCCATTATGGTCACTTCCATTACCCTCTCTTGTCTCCTACCTACTCTAGCTGGTCCCCTTCTTTTCAACCAGCCCCCCCTTCTACTTTCATGGCATGTGACT
>6184 NS=110 contig=overlapped:22
TAGTGGACTGTGTTTCCCCAGACTGTGAGACAAAGCCAGTCTCCTCCCCCAAGGCAGTTTTGTTCTAGGTGGTTGGAAAGGTAACCCCTTTTAACTCACAGTAGGGGTGTAGGGATTCCCATGGTGCCGTGTGATCCTGCCTTTAGTGCAGGTGGAGAGCAGTGGGTCTAGAGGCCATCGAGGGGCTTAGCACATCTCTCCTCTAGGATCTTAGCTTCTTCTGCACCTCGACCTCCCTCTGCTTCCCCAGCAGCACCGGACT
>6185 NS=119 contig=overlapped:11
AAGTGTTAACTTTCCTCATTTGGATAATCTAAGTCTAGTTCAAAAAACATACTCAATTCTTAGATGAAAATTTGTTGCACACAAAACATTGACAATTTGCTTCCATCATAGTTTTGAAGCACAAGGGTATAGAAAGAAGAAAGGACAATCCACTTCTGTTTTTCAGAGAAAATGACTCCATAGTCACTGATTCCCTCAACATGCAGAATACACAGAGTAAGAGGCAATCATACTTCCCTGAAGGTGGGCTATTTTTAAGTGTAACACACGACT
>6186 NS=97 contig=separate
GAATGGCTAACTTTTACCATTTGCTAAATGGGCTGCTGCAAAACTACCACAGTGAAAGATATATTTACCTTCCCTAAAGCTTACCGTCTGAGGAAGCTTAACCTTTAAAAAGAGTGAGGTTATTAATTTCATTTCAGATGNNNNNNNNNNAGGTTCAATTGCTACCATCTAAACTGAAATAAGATCTTGTGGATCCAAACTCTGTAAGATTTGAGCCAACAAGGTTACAAAATCAGCTCTTCGGATTGGGTGAGCAGGTAAGCAAGAAAACGTCAATTTCACCTGCACTCGACT
>6187 NS=118 contig=overlapped:89
TTGTGCATTTGGCCAGCACAGGGGGCAGCCCAGCTGCGTCTGGGTGGGGCCCCCTTCCGGTGGGCATCTTGATCTAGAAGCGTCGGAATTTGGGAAGTTAAAAACCAAGACACTGTTTGTTTTTGACACTCTGAGCTAAAGGGAAGTTAGGGCAAACCACACTCTGTTGAGCAAAGCTAGCAGCTGTCACTGGACT
>6188 NS=114 contig=separate
TTGTGCCAGTTGCTAATGAACCAAGACCATTCGTTTTTCATTATTTCAATAAATGTAAATTCTTAGGCATTAGTGATCTGGCTAGAAGAGAGTTCACCATCTAATTATGGCTATGAGTTGACTATGAGACAATGGCTCATNNNNNNNNNNGCTCATGGATTGAGTTTCAAATCTCAGAAGTTTCCCAGACATCAAACGAGATGACTCAGACTAGAGAAGTAGTTCTATGATACATTAACGGGTGAGCAAAGAAGACTCAGAGATCAAGTGTCTTTCCAATAATGCCACAGGACT
>6189 NS=60 contig=overlapped:93
AAATGTCCCTAGAAAACTCTTTTAAAGAATACATACGCTAAAGAAGGACTGTCCTTTCTTTACACCCTACTGCATCCCCATAGATGGCCTCTTACTTATAAAGTATGTGGTCCCACCTTTGTTGGGCCTCAGTATCTGCATAGGCTACAAAGATGTAGTGAGAAAACCCATGATTAAGTGTCTGGCACAGGACT
>6190 NS=123 contig=separate
AAATGCAAACGTTCTCCCAATGGGGAAATCGGTGTGACAGTTTGGTGTCTCTTCTCCAGCGAGAACTGCTGGAGAAGGACGTTTATTTACATATGTTGACATAAGCCTAGATATGCCAGTCAGCCAAGGTGATTTCATTCNNNNNNNNNNATCTTATTAAAAAAAAATCTTCTTTTTACATGATTCTCATCAAAAGGAACTGAGGTTTTCTGTTGGGTTAGTTGCTTTATAAATGTTCTTTTGTCAATTCAAAAATGACACAAAGGATTGCTATCTCAAAAATTTCATTGGACT
>6191 NS=112 contig=separate
CTGTGTCTGATTGATGTATAATTTCTGTTTTTGTTTTATTTTGAGCTTGATAATAATTTTATCTGAGGTTAACACCTTTAAAGAATTGACATAGTATATTTTTTCATGATTCCTCTTTACTCAGCTTTTAGAAGACATTTTNNNNNNNNNNGAGGGTGGTTACAGTAAGTTCACAGTATCCTGAAAAGCCTTGAACACAAAATAATGTCCTTTGACTACTTGAAATATTACTGCAGTATGATAGTCACTTTATTGCCAGCTTTTCTGTTAGCATCACTATTACATACATACGACT
>6192 NS=109 contig=separate
GAATGTGGTAAAGCAGATTCTATTTGCCAATAAGTAAAGCAAACAAAGCTTGCTATAGCGATGGTAGGCCTGGCAGTGAATCTTTCACCTTCACCTAAGCAACTCACAGAATGCCTCCTCTCATAAAAGCTGAATGGGGTAATGGGGGANAGAAGTCAGGATATTAGAATCCAGGCTAGAGTCTGCCACTTACTAAACATGCAATACTGGACAGGCCACTCAACCTCTTTGAGCCTCAGTTTCCTCATCTGTGAAATGGGAAGTGCATTTGCTACAAGAAGAAAGCACTAGACT
>6193 NS=61 contig=separate
GTGTGTGAACAGATTTGGTCATTCACACGTATAATTTTAGGCCTGTCAATGATGGCTTAATGTCCACCCAGAGAAGGGAAGGAGAGGTGGAAAACTAAACTTCGAAGATAAATAGAGATGAAGAGTGGATGAGAGTCAACCANNNNNNNNNNTTGCTACAAGCTGTTTCTTGAGGGTATGCTTTGACAGTAACCTGAAATACAGAAAATCAGCCGTTAACGACAGAGAGGTGGACGGGTGCTTAGGTAGATAAATGAACTCCCCCGGACAGCCTTAGAGCAGGCGGCCATTCGACT
>6194 NS=108 contig=separate
CTGTGAGGGGTTTTCTAAGTTAATTGAGATGGGAAAACTCATAGTAACTGTGGGCAGCACTATTCCATGGCCTGGGACACAGGAGAAAGCAAGCTGGAGACTGGCCATCGGCCATCACTTCCTGCTTTCTGGCTGCAGAGGCAATGAAACGTCACTTCTGATGACGTGACTTTGACGTGATGAGCTCACGTCAAACTGTGGGCCAAAGTGAACTGTCTTCCCTTAAGTTGCTTCTGTCAGATTTTCTGTTGCTGTAACCAGAAAAGTAACTTATGGGCCACAGGGCATTTGACT
>6195 NS=110 contig=overlapped:74
GTGTGAAGGACCATGAGGAGGCCAAAAGTTGATATCAGATATCTTCTCCTTATCAGATATCCTATCTACCTTATAGATAGGATTGCTCACTTGAACCAAGAGTTCATGTGTTAGGCTACTCTGGCTATCCCTCTTGTTCTAGGGATCTTCTGTCTGCCTCCCAAACAGGCCACCCCACCGCCCTCTCAAACAAATACATGACATCTGACT
>6196 NS=122 contig=separate
TTGTGTCTTCTGCCTTCATATCATTATGCCAGGCTTGAGATGAGGCTGAAAAGTAGGTCATGTCTAAGCTTAGTTTACAAAGATGTTAGATTTACATTTCAGTTGTATACATAGCACCCCACTATCCCCTTTTCTTCCTTNNNNNNNNNNTTCCTTTCTTCCTTTTTTTTCTTTCCTCCCTCCCTCTTTCTCAAAATGCTCAGATTCTCTCCCATCCCTCACTGTGGCAGAAACCATCTGCATCTTGTACGCAGCCTCATGGGGAAGCTAGTGTGGCTAGAAATTCATCTGACT
>6197 NS=122 contig=overlapped:102
CTGTGTTTCTAGTTCCCCTGACTAGGGGCTCGTGGTCCACAGAAGAGACGTGGCCAATACAAGAGGGGGGGTGCTCCCGATGAGGGACAGACTCAGATCAGCATAGTCTGCAGATCAAGCAGGATCGCTGCCGCCTCTCAGTGCCAGCGTGAGCTCAGGGGTGTTCTGGGCAGACATTCGACT
>6198 NS=109 contig=separate
AGGTGCTTCTGCTTCTCCTTGCAACTCTGACCCAGTTACTGAAAAGAAACTTGAGAAATTTAAACTTGAGCCAAATATATCACTGGTTCATTCTGTCACACAGGTTTAAGTAGGTTAAAGACTTAATAGAAACCAAGCCANNNNNNNNNNAGTTTACCAGAAGTGAGGCCAGCTATCTATCGACAATGATAGTTTCCCAACAGCTCTACAAAGGCCTGACAGTATAAACTATGGCGTTGGCATACATAGTTCATATGTAGTTTGATAAATTTATATGCACTCTCTCATTTGACT
>6199 NS=89 contig=overlapped:15
GGGTGGCAGAGGCAGGTGGATCTCTCTTAGTTCGAGGCCAGCTTGGTCTACAGAGCGAGTTCTAGGACAGCCAGAACTACACAGAGAAACTCTGTCTTTCAAACCAACAACAACAAAAAATCTATCCCAGAGTCCTCTTCAAAATCACTACGTAGTCAAGCTCTCCTCAGACTCATAGTGATCCTCCTGCCTCAGCCTCCCAACCGAGTGGCTTACTGGACACGTTTTCACTTTCCTTCGAGTAGATACCCAGGAGTGGTCACTCGACT
>6200 NS=98 contig=separate
GTGTGTGCCGCAGACCTCGCATTGGTCTCTGGTGGAAGTATTATCATGGACATCAACACGGGCCATGGACAGCATCGTGAACTTTGGTGGCAGCGCAGGTTATGGACATTAACCTGGCCTCAGAGCATGGGCCAAAAACATCAATATAGTTGGCCCTGGGACATCAGTAAAGATTCAGGTGTCAACACAGACCATGGACAGAGACATAGCCGTCAGTGGTAACTCAGGCTACAGATATCAACAATATTCCCAGCTATGGCCCTCGGAGGAGGCACTGACCAAGGACATCAGACT
>6201 NS=119 contig=separate
GAATGAAGATGTCCTCTGAAGATAGAGCAGAAAAGGAAACTTCCAGAAGGCATGAGATTGTTGAGTGAAACATTCCTAGGTTACCTCCCTAGATGTAGGCCAAAGAGGCTCCTAAGGCCTGGAAATCCATAAAGTCTGTGCNNNNNNNNNNGCCATCGCTGCTGATTACATGCCAGGACTAGACAGCAAGTCTCCAGTGCAGGCCATAGCTGTAAGATATGGAGATATCTCACAGGACTTAACTGAAAGGCTCTTCTCTGCTGGCTGGACTTCAAGAGCCAGAAGACATGGGACT
>6202 NS=114 contig=overlapped:114
AGATGGCTCCACATCCAAGCGGAAGCCAGGCAGGCCTGGCTCTGGCCCCTTCCCAGGCTCCCAGGAAGCTGTAGGCGTTCGCTCAGCTCTAATTAATTAGTGTGCATCTGGGAACTCTTCCAATAGACTTTAGTGACAACAAAAAATTCCAAAGCTGGGTTCATTGGACT
>6203 NS=57 contig=overlapped:126
ACATGATGGTCTACAGCCGAATTTGTTTCCTGCAAGTGGCATTTTTTTTCCTTATAGCTAAACAATTCCGGTGTGTATGGATGCCTTTTCTTTATCTGTTCCTCCCTTGTTGGGCACCTAGGTTGCTGCTGGGAAGAGTGCTGCAGTAAACATGGGACT
>6204 NS=92 contig=overlapped:32
TTGTGCTAGAGATTACATCTGGGCCTCACTGTGTGCTGGGCATTTGCTTCTTCCTCTGAACCACATCCCCCCGCCTTTATTTCTTACTTTGCTCACTTGTCTGAGAAACGGCCAGCAGAATCTTCCGACCTACTGAGCACACGTGATATGGCCTTGTCGGACCCACTGAGTGTGTCTCGGGCACCTGAAGGCCCCAGGATGATCTGTAGTGGAGCCGAGTATTGTATAAAGTCATTGATCCTCCACTGGACT
>6205 NS=48 contig=overlapped:103
ACATGCAGTCAAAACATGAAGAAAAAAACACCTAAACATCTACTCATCAGGCTACTGTGTTCTATGCCTTGTAAGGACCACTTTCCCTGACTATTTATGCTGGTTTCCGGTTAAGTTCAGACAAAGTAAAGCATCAACAGATTAGGATTTATCTCGATTTAACAGCACAAACCATGGGACT
>6206 NS=81 contig=overlapped:125
TGATGGGCTCATTGATAGGTCAAACAATAGGAAGTAGACCAACACATGCTCTGTGAAAGTCAACAAGGCTTAGTAACCAGGAAGGAGATAGGTGGAAATACAAGGAAGCATAAAGTGCCGCTGGACACTTCAATTGTTAAGCAAGAAGATCACAGGACT
>6207 NS=133 contig=separate
TCATGTCACACAGTGCTGCCTGAGCTCACAGTCACCACCCTGCTCACCACCACAACCACGCATGCAGCCCAACGCTGTGCCAGCATTCTTGACAAAGCATCTCTCCTCACGGCATGATCTTATTGCACGGCCTCCTCGGGCNNNNNNNNNNGGCCCCAGCCTGGCCTCCTGACAGGAGAGACAGACGGCAGAGGGGTGGGAGAGGCGCCCAGAGATGCAGCTAGTTGCACACACGCACTGCTCAGCTCTTCACAGTTACAGTTGGGCACCACCCCCAGAGCCCACACACAGGACT
>6208 NS=34 contig=separate
TGGTGCATGCCTTTAATCCCAGCACTCAGAAGGCAGAAGCAGGTGGATCTCTGTCGGTTCAAAGCCAACCTGGTCTACAAAGCGAGTCCAGGACAGCCAGGGCTCTGTTACACAGAGAAAACCTGACTAGAAAAAAACAANNNNNNNNNNTTATTTATTCTTTGAAATTTTCATACAAAGCATCATGGTAATTTCCACTCCCCACTCTACCCAATTTTCCCTAAACCCCAGCGCATCTCCTGCCCAAACTTCATGTCCTTCTTTTTACATATAAGCCACTGAGTACATTTGACT
>6209 NS=110 contig=separate
CTGTGTGTTCATTCACATTGTCGCCTTCGTTTCCATGAGTTGTATTTTCAGGAAGCCATCATCTGCTAACAATGATGAAGAAGTTTCTGCTTATCCTTGACGACATTGATGAGTGGGCTAGAGCCTTTATCAAAATTAAGGAAACTGAGGTATAAAAAAAAAAAAAGATGTGAGTAGAAATGCAAGAACAAGGCTAAGAAACATTCTGAGAAAAATATAATGATGTTTTCATGGGGTTGAGCTTTGAATGGAACTTTTAAATAAGGGCTGTGGTGCTGAAATACATCACTGGACT
>6210 NS=131 contig=separate
TAGTGCGCCTGATGTCTTCTGGTTCTTGCAGCTAGTCTGTCTAGCCTGCACTGCTTAGGCTTCCGCCTCCATCGGAAGCTCTAGTGCAGAGCTGGGTAGTAAAGGTGTAGGACTTGGATAGACAGGGTCAGGGTCTGGGTGGATACTNNNGGTCTGTGCGTAGGAGCTCCCAGCTCGGGGCGTCCTCGTCAGCTGGCTCACTGTGAAAGTCTGGGGCACATGAGCCCATGGAGCAGAGTCTCTTCTCTTAAAGAAGAACCAAACAGGGGTGGGGTCACAGGGAGCACAGGACT
>6211 NS=109 contig=separate
TGATGGACTGTGCCGGTGAACCACAAGTTGAAATTAGCTCTTCCTCCTTCCGGCGCCCCCTGCCAGATATGTACAACGAAGGAAGTAACAACCAGGAAACTTAAAGCAGGCCTTCCCGTGGGTCAGTTCTTAAAGGACCGTGGGCTCACNGGAGAACCCTAGTCAGCGCGAGGGCTTCTAAAGTGAGGACATTGAGCTTCTGGACAGGATGAGCCTCAGCAGTCAGGCACAGGTGATGCTGGTGGGGACTTAGCACACTAGGCGCTGGGGTGGAGAACAAGGTCACACAGGACT
>6212 NS=1 contig=overlapped:32
CTGTGCACGTGTTTGAATGAACGTGCATGTGGGTGCATGAACACACGGAGGCCAAAGGCTGAGGTGCCCATCACTGTCACACCGTATTTTGAGACACGGTCTCTCCCTGAACCTAGAGCTCACAGATTGCCAAGACAGGCTGGCCAGTGAACTCCAGACATCCACCTGCCTCTATCCCCCCAGCACTGGAGTTAGAGACAGACGGCAAGATCCTAACTCAGGTCTTCATGCTTACATGGTAGGCACCTG
>6213 NS=129 contig=overlapped:99
GAGTGTTGGAGCTGGAGATCCTAGACTTGTATGGCAGGTTGGAGAAAGATGGCCGCTTACAGAAACTAGAAGAGGACAAAGCAGAGGCCGCTGAAGCAGCAGAGGAGAGGTGAGAGCAGCTGCATCAGAGCTCTGTGGAAAGTTCTGCCTACAGTGCCTCAGATGTAGAGGCTACACATCAGACT
>6214 NS=118 contig=overlapped:98
CCATGGAGGGGTCCTTCTTCCCATAGTCCCCCTCTGCTTTCATGCTACTTCATTTAATCCTTACTGTAACCCCGTGAGATGGAAAACATCAAAGCACCTAGAAGTGTAAATAACTTGTCCCAGGTCCCAGGTCTCATGAGTGAGGGAGCTGGGCTTGTCACCCAAGCAGTGGGTTTCCACGGGACT
>6215 NS=132 contig=overlapped:7
GGATGTCTATGTTTCTAAGCACAATTTGTTGAGAAGACTGTTTTCCTCCGCTGAATCATCTTGAAATTGCTATTGGAGTTATTACGGTCAGTGTCTGGGCAGCTTTAACAAGCAAGGCCACCGTCCTCAACAGGCAAATAACAGTAACAAACAGAAAAAGATTCATTCCCTGTGACCACACTGGAAGGACAGGTAAAGAGCGCCAGGGGTGTCCCCAAGCCCGTCTTCAGAGTACTGACATGAGGTCTAATTAGAGAGCAAGAGGTATGCATAAGACT
>6216 NS=117 contig=separate
TCGTGCACGCTTGCTCTGCTAATCAGTTGTTATTTAAGCCTGTCTCCTGCCATTAAAAAGAGAGCTCATTGGGGAGTGGAGAAATGCTTCAATTGGGAAGTTGCTTACTATGAAAGCATGAGGACCTAAGTTTGGATGCCTNNNNNNNNNNCAGTATGCAGATAAATGGCTCAAAGATCAATGCTTGTTGTGTAAACAAGAACACCCATATAAAAGAAGAAGCAAGAGTGTGGTTAGCCCTCTTCACATGATTTTTGTTTCTGTGCTTCGGTATAGACTTGGCAGCCATAGGACT
>6217 NS=104 contig=separate
ATGTGACAGTAAGTTACATAGTCTTCATGTGGGACTTTTAAAGTAGGAGCAGGAGCTGTCTCTGAGTACATTGCTTGCTTTTTGATCCCCTTTCCCTGACTGGGCTGCTTTGGTGCTGTTGTGGCTGTAGGAGACATCTGNNNNNNNNNNAGAGAAAATCCTGTAGGTAGACATTGAAAGGTTTGGATCGATGAGGTTTGTACATGGGAACCTCTGTCTAACCTGGACGGGACTTTATTTACCCAATCACTGGCAATATTAAAGAAGGCTTTGTTTTTGATCTGTCATTGGACT
>6218 NS=119 contig=overlapped:13
GCATGTGGTGCTTATTGAGTGCTGGGGAGCCCAGGCTAGCCCTCCTCTCACAGATATCCTGGGTCACTAAGAATCTACTTTTTTGACACCTACAAAATCTACTTTATTAGAGAGTTTGGAGTTGGAGGAGTTTGGAAAACATTTCAGCCTGGAATCTATTTTTTCTGCCTCATACCCATCAAATTACACATTTTCTCATCTGGTTCTCATCAGTGCTGGTTCTGGTCCAGGATAACAGCCTTGGGGACTGTGAAAGAGCTGGCATGGGACT
>6219 NS=99 contig=overlapped:77
GGATGGGTGGTGGCTCCCTGAGCTACCTCAAATGAGTGCCACCGAGCTCTGTGTTGTAATGGAAAGAATCCCATGTCTAATAAACATTAATAAGTGAAATTCGAAGTGCTATCTGTGACCCGTCAGCAAGAAGAAGTATAGCTGGAGCTACTTCCTCTGAAGGAACTATACACTTCCCATCATGCTTCCTCCACGTCCCATCCGACT
>6220 NS=106 contig=overlapped:15
TTGTGGTGTGTATTAAAGAAAAACGTAATAGTGAGAAAACTGTATTGGCTGGATTTCACTCCTCACTCATCCCCTTCATCACCTGATTCAACATAATCATCACACATCCAGAGGGTATCTCCCTTTAGGAAAGGATCATATCGAAATAATGTCTGACCAGGAGCCAACACTCTGTACTTTCATCACCTGGTATAGACTAGCCTGTGAATATTAATCTGCTCTTTGTAGAAAAGTAAGTGCAAAAGAAAGCACAGACATTCCATGAGACT
>6221 NS=67 contig=overlapped:102
GTGTGGATGCACATGTGTACATGTGCAAGCAGGAGATTAATACCAGGTATGTTAATGCTTCTCCAACCTTTTTTCTTTTTTCTTTTCTTTTTCTTTTGGTTTTTGAGACAGGGTTTATCTGTGTAGCCCTGGCTGTCTTGAACTCACTTTGTAGACCAGGCATCCATTGAACTCACAGGACT
>6222 NS=99 contig=overlapped:97
TTGTGTGGTTCTCCTCCATACAAAATCGGAACTCATTAAAAGATAAACAGGCAGAACGCTGACATCAGCAGCTTGTATGAGATTTCTTCGGAAGATTGACTTTCTCACCCCTATCCCCAGCATTGTAGCGTCTGAAAGATGGATGACATAACAGCCACAAGATGATTGGGGATGAGGACATGTGACT
>6223 NS=75 contig=overlapped:71
CAATGGCTCTTCGGTGGAGATATATTACAAAGATCATGGAAGTAGAGTGGCTCAGGCCTGGGCCTAATGGCGAGGCCTCTGTGCATAGGCTGAGAGGGCTGAGTCACTAGCCAGATTAAGGTGCCAGGATGGAGGGAGAACAGGACTGGAGAGGGATACATCCCATCGTACTCAGGAAAACAAGGGAAAGGTTTGTTTGTAAGTCATGTGACT
>6224 NS=87 contig=overlapped:71
ATGTGAAGAACACTCTACCAGGGACCTTCAGCCTCAGCCTGAATTTAGGTTTGAAAAAATGTTTTGAGACAGGGTCTCACTCTAATTCAGGATGACTTGGAACTTAACTCTGTAGCTCAGGCTGTCCTTGAACTCATGGTGATCTTTATAATTCAGCTTCCTGAGTTCTAGGAATTCAGGCATGAACTGCCAGGTTTAAGACATCATCAGACT
>6225 NS=89 contig=overlapped:96
CTGTGTCTCCTGAGCTTTTTCTTGGCTGTTGCAGTTTCTCTATCTTTGCTTTTGATGGCCTTGAAAAGCTGAGAAGTCAGTCCTGGTCAGGTGCTTTGCAGACTGCTCTGCAGTTGGGTTTTGTTGTGGCTGTGGTGTGTGGTGTATGAGGTCCCAGAGAGGAAGTTCGTCTCATCATACATCCGACT
>6226 NS=112 contig=overlapped:105
ACATGAGAGAGCAATTTTCTCTGCATGCCAATTCCAATATGACTCTCATTGAGGAACACCTGTACAGAAACACTTGGTATCATGTTTGATCAAATATCTGGGCTCCTGATACCCATATATGTTGTCACATAAAATGAACCACCCCTGCAGGATCATTATCAGTTTATGCAAACACTGGACT
>6227 NS=40 contig=overlapped:85
CGGTGTCAATAAAGCAGTAAGCAGAACTGTATCATAGCCGCACTTTTTCCTTGTCCAGTGGCTAGTCACATACTATCGATTCTGATTCTTCACTTGTTCCTTGTCCTGTTGGCATACCAAACTCTGATTTTTCCAGAGGAGATAATTCAGATAAGGGACTCTCCCTAGTGTGAGGTGATGAAGAGGGTCACACACGACT
>6228 NS=120 contig=overlapped:24
TAGTGTACATGGCTAGTGACAGAGCTGGTGGGACTTTACCCACAATTCCAAAGTTCAAGACTATAGCAGGTTCAGTTATAACTCGTCTAGTGAGATAAGCCCCCGAATATGTCTATCTGCTCCTTTCCTGCCCCTTTCTGTCTTTTCTACTTCCCCAGCACAACACGGCACACACGGCATTTAAACTGGACACTCAGTTTATACCCCTGCACCCAGGGTGCCACATGCAGGGCACTGAAGACACAGGCAAGCATACGACT
>6229 NS=124 contig=overlapped:18
AGATGACATTAGCTCAAAGAGGAAAATCAGTAGTGGAAATGAATGGCTTCTTTTCAAGATTACTGGGGGAGGTACATCTAAGGAATTTCCAGGGTTTGTACTTGTCAATGCTCTTCACTGCTTCCATATGTAATATGGAGTTTAGTTTAGAGTTATATAACAAATGAAGAATTTTTCAGGACAACATCAAGTTCTTCCTGTTAGCCAACTCAGTGTGTGAGCAGGAAATGGTACAATCTCCTCCTAAGGAGACTAAGGCACGGGACT
>6230 NS=107 contig=separate
CTATGCTAGAGAGTTTTTGTATCTGTCATGAAGACTGGCCTTTTTATTTTCATTGTGTACCATTTTGTGTACTGTGGCTAAATGATTCCTTATTAGAAAATATGTGGCTTTTTACCCACTGTTTGGTGTAACAAACATTGTNNNNNNNNNNTTTTAGATGTGTGCTGGATATCTTTAAGACAGCTCCAAAATTAAGATGGCTACTGACATTTGTAATGTTATTTTAAGAGTCTTTCCCAGTGCATAGTAGTAAGCATATTTGCAAGCTTGTAACTTTCTAAGGCTGCACTGGACT
>6231 NS=117 contig=separate
GTGTGTTTTTCTATCTACTTATGTACTGATCCTACCTAAGGTCTTGGGCAAATTAGTCTCTCCATGCCTGGGTATCCCCAGTTATGGAAAATAAAGGCATATAATATGGTTATTCTGAAAATTAATGATCAAACTCTCAGNNNNNNNNNNGCATAATAACCAGTCAACATTATATTTTCCTATCATACGTGCACCATACTAGGCACAGCGTTGCAAAAATCAGATACAGGAATATATTCTCTATCCTTTACCAAAGGTTTAAGAGAAAACCAGGAATGTTGATTACATTAGACT
>6232 NS=89 contig=separate
CTGTGGTCATCCACACTGCTGCTGTCATTGATGTCTCAGGGGTCATTCCCAGACAGACAATCCTAGATGTGAATCTGAAAGGTAGAGTATCTGCAGAGGAGAAGGTGAGATTTGGGAGGTTGGAAATGTTAACAAAGATCNNNNNNNNNNGAATGCTCTCACCATAGAATAGCTGCCATTCTCTGAGTCTAATGCCTCTGCTCACCATACCCTGCTGGAAGAGATCAGTGCTATTTCATGGCTAAGGCCCAGCAGTTAGAAAGTAGGTAACCCTGGATGTAAGGCCACAGGACT
>6233 NS=103 contig=overlapped:76
ATATGGGTGTGAAACACAGGCGTAGGCAAGATCGTGCTTCTAGTGCGCGCCTGTCCATGGCAACACACGTAAATCAGTCTTTCCAGTTACAAGTTACTCGGGGGGATGGGACGCAGCATAGCCAGAGAGCGCCCACTGCGCAAGCTGGAGGACCTGAGTTCGGGTCCAGGGGCCCACGTGAAAGTTGGGTGTAGCTGTCCACATGACT
>6234 NS=76 contig=separate
TTGTGACTCAGAGCACACTTCTGAGAATAGCTCAAAAGTAACCAGCTGCAATCCAGAACCATATACATTCAAAGAAAACTGCCAGGGTCTTCTGGGTAAGAATATAAAGGCCTCAGGACAAAAGACTATAAAGTTTAAGANNNNNNNNNNAGCTACCATATAGAAAATTCTACTTAAATTGTATCTCCTATGTTGCTTATGTATGTGCTGTTTCTGCTTTTCTTGTTTTGTATTCCTCCTGAGAAATGATGATAAACAGAAAGGCTGATAGATGTAATGGAGTAACATAAGACT
>6235 NS=112 contig=separate
TGGTGTACATTGCTTTCTTTGCCTTTAGATGTCAAGAATTGCCTTCTAAATTTAATGTTGTTTTCTCCTTAGAACCTAGAAGAATCCCTAACAATGAAGCTGAGTCTCATCAAAGTCGTTAATGGCTGTCGTCTAGGAAAAATTCAAAACTGGGCAAAGCCGGGGACTGCACAGTGGACATTCCAGGCTGTCTCCTATACACCAGGACTGGCTCTGCCCCACACCTGACCCATCAAACACTGCATAATATCCACGGGGTCCCAGCCATGGCCCAGCTCACACTGTCATCCGACT
>6236 NS=119 contig=separate
TCATGTTCAATGTTTATGATGAAAATGTTTCTTGAGGCTGCCACCTCTCCTGAAAGGAAATCCCAAACCCAAGAGAAGCATGTAAGAACAACTGAATGTCCTTGATAAGACCGGAGTTTTAATTGGAAACATCTCCCTCTNNNNNNNNNNCACACCCTGTGTTTCAGAATTCCCGGTCAGCTGGATGGCTCTGTGACCGCAGAGACATCTGCTTCTTCAACTCTCCATAGTGCCTTTAGCTCCAGTCCCAACCACTTACAAATAACAACGGTAAGACGCCGAGGTCATCTGACT
>6237 NS=113 contig=overlapped:28
CTGTGCACCGGTGACAACAGCTAGGGGCCAAGGCCAAAGATCAGGCCTAAGGACAGGCGACAGAAAGGGCCCTGACTGAAAGAGGGCCAGAAGAGCCGAGGCACAAAATTCCGCTGGAGACCAGGGGAGGAGAGAAGCCAGCTCCCTGGAAGAAAGCCCAGACCCCGCAGACAGAAGAGCAAGCGGCGCTGTAGATGGGGAGAGGGGTAGAGACCCGAAGTCTTCAGCCTCCGTCGTGTTCACCCGTGCACACGCGACT
>6238 NS=128 contig=overlapped:103
CCATGGCCACATGTGAGCAGAGGACACTGCTGTTCCAGTCAGGGTTTCTATTGTTGTGATAAAAATGTCCAAAAGCTCCATGGAGAAGAAGAGTCTATTTCAGCTTACGAGGTCACACTCCATCACTGAGGGAACTCAGGGCAGAACTTGTAGGCCGGGCTGATGCACAGGTCATGGGACT
>6239 NS=23 contig=separate
GTGTGCATGCCATAATAAGTGAGACCACCTGGACTTGCAACTAGCTATTCTGCCTATTTCTCTACCAGAGAAAAGAACAGTAAAGACAGAGTAAAGAACAGCACAGGGTGACAATAGTCATTACATCCTAGAAGACCCACTTGTNNNNNNNNCTTGTAAGCAATGTACATATCAGCCAGGTGGACAAGACTGTCCTGGATAAAACTACTGGAAAAGAAGAACACTGATATACCTCAAAATGATCGTGGCATTGTCTCTGCTCTCATGCACAGGTAAATCTCCCATACACCTGACT
>6240 NS=50 contig=separate
ACATGCACACACACATATCACCACCATCAACAACAACAAAACAAAATAAAACAAAATGAAAAGAAAACACATACAAAAAAAACCTACCTTGATATTTCATAATAAAAGCCCTTTGAACTTTTGACATAACGCTTTTCCCTNNNNNNNNNNAAAGATGGTTGTATGCTGATATCAAAGATATACACATGAATATAAAAGAAAGTCTTCCAAGGAAGTTACAGTAAAAAGACAAAACTCCCATTTTTTCTCACCAAAGATAAGAGTGATCTATATTATGTTTCTAACCATTTGACT
>6241 NS=117 contig=separate
CGATGAATATTTATTGTATGTTAATTAGCTTGGGTGAACTACATGGGAGACACTGAAGTTGCGGATGAGTAAAGAAAGTGAGGAAAAGAGGAAGACCTTCAATCCTGACGGTAAGTTCTGTGCCAGGGGCTGCCACAGCTCCGTCAGCNNTTGGAGGGGTGCGCTAGCACAGCGTTCCTCCGTCAACCTCGGGTGAAGCGCCTGTCCCCTGCTCCCCCTAGCTTCCGTCGACAGCATGTCCACCTCCAGTTCTGTCCGGCCACACACCTCCAGTGCCCTCCAGCCCACTGGACT
>6242 NS=81 contig=separate
GTGTGTTTGTGTGTGTGTGTGAGACAGAGAGAGAAAGAGAAAGAGAGAAAATGACTTCAGAATGAATAACGGCCCTTTGAAATGAATGCGTTTGCCATTGTGGAAGATCATTTGTTTGTTATGCCGTCTTTGTTTCTTTGNNNNNNNNNNTCTTGCAACATGTGTCTTTTATATGACATATGTCTTGGACATATAAAAACTTTTACTTGCAATAGACATCTGCCAGCTGACCTAGTGGAAGGGTCCTGTGGCCCTGAGTAGCAGCCCCACCCTTCAGAGCTCTTCCACCTGACT
>6243 NS=77 contig=overlapped:95
GCATGAACACAAACAGTAATTGTATCTGAGATCCTTCGAGTCTCTTTCCTAGTAAATAACTCATGAGCCTTAAAGACACAGCATAGCTGGTTTGTCTACAAGATGGCCAGAACTACAAGGACAGACTCCTGAACAAAGTCCCAAGAGCAAGTCATTCACCACTTTACCCTGTCCTGCAAGCACCAGACT
>6244 NS=87 contig=overlapped:76
ACATGAATCAAAAAACAAATCTCTTGTCACATACAGGGACTGATCACCTGACTGTTTGCAAAGTTGTTGTTGTGACCGTGGTGTGTGTGTGTCCCACAGTCACTCTGGATTCTCTTTGTGAGTTAAATTTTGATAATCAATCAAACAGAGAAGACAAGCTAATTCTCAAATGCAAGGCCATTTCTAAATAGGCTGTTTGCATGGGACT
>6245 NS=8 contig=separate
GCATGGGAGCTTTGAAACAGGAGCTTGGTTGTTCTTGTGTGATCCAGTGTATGGAGATGTAGCATCAGGCAATAAATGAATAACCCCTAGTCAGGCAATGGAGGATGGTGGTGTCTTAAAAAGTGACAACATTGGTAATTNNNNNNNNNNCCAGATGTATCCAGAAGCAATAGATAGCTTTAATAAAACAACTGTCACCTTCTCCTCAACTTCTCATTAAATGATTTAATGGAGCATGCATTAAAGAGAGGCCCCATCACTTTAAGACCCTTCTGTTGTTCAGGCCATTGGACT
>6246 NS=109 contig=overlapped:18
GAGTGCGTGGGTGTGTGCACATAGAGGCCAGAGCAGGATGTCATGGTGTCTTCCTCTATTGCTGTCACAACCTGTAAGACAGGACCTCTCACTGAAAGGAAGCTTGCTGTTTCATCCAGGCTGGCTGGGTAGCAAGCTCTCAGGATCTGCCCATCTCTGCCTCCCAGTGTTGGGGTGACAGGCGTGTGCAGCTAGGCCAAGCTTTTTATATGGGGGCTGGGGATTCAAACTCAGATTCTGTATGCTTGCAGAGTGAGCACTCGACT
>6247 NS=128 contig=overlapped:41
TAATGACCCTGAAGCTCAGGTAGCGGCGGTTGAGCATGATGATCTTGTACTCATTGGTGCCATCGTCCATGACGTGCCGCAGAGCCAATAGGGAGGGAGAGTTGGCAAGGACTGCACTCCGCCATGCAGGGTCGCCTTCGTGGGCTATCACAAGGTTCTTTTCATGAGACACGATGGCTTCATAGAGCACAGTGGGGTCGTCATACTCATCTGGAGAAGTGAAATGATCCTAAACACAGGACT
>6248 NS=81 contig=separate
ACATGACTGCTGAGGAGCTTCACACAAACTGAAAAAGAATTATCCCTGTTGAGCATATTAATCTTGGTCACTTAATCAACTAAACAGTTCATAGGACTTAAGAGGGACCATTGATTAGCCACACCCAAATTCTTCCTAGTGACCACAGTAACAAGAGACTTAAGCCTCCTGATTGATTTTCAATATGCTATTTGCATAGAAAGAGGTTCCTTTTATTAGGACAGAATAAATATATTAAAACTCCATATCCACTCTATAATCTAGGGTAGTTGAAGTCCCTGGACACACAGGACT
>6249 NS=125 contig=separate
GCATGGCCTTTTGTGTTCCTACCCCAACATGTCTGTCATGGATCTGACATGCTGACTAGAGAAACCTGCCATGTATGACGACATCAAGAAGATGGTGAAGCAGGCATCCGAGGGCCCACTAACGGGCATCCTGGGCTAGGNNNNNNNNNNCTGAGGACAAGGTTGTCTCCTGTGACTTCAACAGTGACTCCCCCTCTTCCACCTCTGATGCTGGGGCTGGCATTTCTCTCAATGACAACTTCGTAAAGCTCATTCCTGGTATGACAATGAATACAACTACAGCAACATGGGACT
>6250 NS=131 contig=overlapped:17
AAGTGGTCATGGTGATCTTGATTACAGCATCTCTGGAGGCCAGTCATGGGACACAGCGAGCAGATCAGTCACGTATAACCTACACATTTTGAAGCTCTGCAAAGGGAAGCTAAACTCTTCAGAGGGTTGCTAATTACCATAGCAGGATGGGACAGGACATTCAGATAGTTGCCATGTCTTTAGCAGCTAGACCTCGTAACATCTAGATAGTCTGTTAGGGGCCCGTATGGAGGTGATATCATGAGGCCTGCCAGTGACAACATTAGACT
>6251 NS=124 contig=overlapped:26
TAGTGCCGGCACGCTCAGCCTTTGCCGATGTGATATGAGAAAGAGAACATCTCAACAACATTGAAAAATGCAAGCCAGCTTGAGGGCAAGTGTCTTTCCCTGTGTGCTGCCATGTCTAGTCTCTCCTCAGCTCGTTGTATGTACACGGCCTTTGACCTGGTGTCTGTTGAAGGAGCATCCCTCCTCTTGAATTTGTAAGACTCATTTACATAATCAGGATATTTTCAACACCACAAATACAATGCACAACATACGACT
>6252 NS=130 contig=overlapped:19
AAGTGCCTGCTTACTGATCCCAACAGCAGCCTAATGGAATTCATGGACATCAAGGTTCTGCACATTAAATGAGATCACGTGTGAAAGTTTGCAAACGTGCAACCGCAAGGAAGTGGAGTAGAGAGGGTTATAAAGTTTCTAGACCGGTGGTTCTCCTTCTTCCTAATGCTGCAGCCCTTTAACGCAGTCCCTCATGTTGCGGTGTCCCCAACCATAAAATTCTTGCTACGTCATAACTAATTCTCCTACTGATACACATCAGACT
>6253 NS=125 contig=overlapped:22
AGGTGACCCTGCCAGAGCCATACTGCCAGGAACAGAGCCACCCATGACAGGCCACACTGCCCAGGCTCTGCAGATACTAATCATCAGGAGGGCAGCTGCGGCCTAAGCCCAAGAGATGCTCAGCCAACTAGAACAAGACCCTAGCTAGGACATGGCCCCACAAAGCCACTGGACAACAGTGGGCAACAAAGCCTGGGCAGTGGCCCGTCATCCTGAGGCCCATAACATACAGCACAATCTCCAAGGCCAGCTGCATCCGACT
>6254 NS=67 contig=separate
TTGTGGTTGCCATGACCTCTATCTATCACTCAACAGAATTGTGGTTTTACATAAATTTTTCATGATGTAAGATAGCATGTATTGTATCCCCCAAAACTTATTTATTTTCCATGGAAACAAAATGATGGCTCACTAACTCANNNNNNNNNNTTCCCCATTGAAGAGATAGCATCTTTGTAAAGGAATACTGCTGAAGAATAAAGAAAGCTGAAAAAGAAAAAAAAATAAATGAAAAAATAGTAGAATGTTAAACAGGGAAACAGAAGCAGACAAAAAGCATATACACATTAGACT
>6255 NS=90 contig=separate
ACATGTTTGTTTGTTTGTTTGTTTGTTTGTTTCTGAAATTCAGTTTAGGGTAGATACAATATTTCTATCTAGAATGAAACATGTGAAAAATGTTGTGTAAAGAGTTTACACAACAATATAAAAGGCTGCATTACAGAGCCTTTTNNNNNNNNNNACCCTCTGAGCTAGCAATATTGAGAATCTGGTATTGAAGCAATAGTATAGAAATAAAGTGTCAGAGTTAGCTTTTAGTTACTGAGTCACTTTGGACAATTGTGTCTTGCTATTCCTGGATGAGGCATTTTGAAACCATGGGACT
>6256 NS=27 contig=overlapped:117
CTGTGCTGCAGGGGTCTACAAAGGATTTTCCCCCGACTGTGTGTAGAATATTAATAGCTGATTAGCGCTCTCTCTATCAAATATAGGCGTTTCTAATGGGAATAGTGGTCCAAAATACGAACTTCATTCAATCAGGCTCTTCTACTTAAAATTCGGAGCATGCGACT
>6257 NS=113 contig=separate
GGGTGCCCCTTAGGCGCCACTTTGACTCAAACTTCAAGGGCGGCTTCAACTTCTATGCGGGTTTGAAGGGCTATGTGCTGGTGCTACGGACTACATCAACAGTCTACAATTATGATTATATCTGGGATTTCATCTTCTACNNNNNNNNNNTACCCTAATGGTGTGATGGAGACCAAGATTCACGCCACTGGCTATGTCCATGCAACCTTCTACACCCCTCAGGGTCTGCGCCATGGCACTCGCCTACATACCCACCTGCTTGGCAACATTCACACTCACCTAGTACACTAGACT
>6258 NS=119 contig=overlapped:12
AAATGTCTGTAGGAAATTGTCTTGATTATTAATTGATTAAGAAGGGCTCAGCCCACCGTGGGTAGCACCGTCCTTAGGCAGGTGTCCCAGGCTATGTAAGAAAACTAGCCAGGCAGCAGCCAGTGAGCGAGCAAGGCAGAGTGAGCTGAGGAGCCCTGTTTCTCCATGATTTCTGCTTCAGGCTCCCACTTTGAGCCCCTCAGTGATGGACTGTAATTGGAAAAGAAAGATGAAATAAGCTCTTTGCTCCCCAGGCTGCTTTTCATCAGACT
>6259 NS=97 contig=separate
TTGTGATGGGTGTGAACCATGAGAAGTATGACAACTCGCTCAAGATTGTCAGCAATGCTTCCTGCACCACCAACTGCTTAGCCCCCCTGGCCAAGGTCATCCATGACAACTTCGGCATCGTGGAAGGACTCATGACCACAGTCCACGCCATCATACCCAGAAGACCGTGGATGGTCCCTCTGGAAAGCTGTGGCGTGATGGCCGTGGGGCTGCCCAGAACATCATCCCTGCATCCACTGGTGCTGCCAAGGCTGTGGGCAAGGTCATCCCAGAGCTGAACGGGAAGCTCACTGGACT
>6260 NS=47 contig=separate
TTGTGAGGTTATGAAAATGAGTCCCAGAAGACGTGTCTGGGGCCACCAATAGGAGTTTCTGTGTTTGTAGGCAAAGCTAAGGAATGTGCTTCCTATAACTTAGACTCCCAACCCCCAGACACTGTCTTCTCTCTAACCTCNNNNNNNNNNCTAAAAGCCAACCTCATTCTTATTGTGCCCTTGAGTTCTCAGAAACCTCAGTTCAGGAACAGGCTCATAGACTTACTCCAAGCATTTTATAAAAAATTTTGTGCTACTGTATGTGTGTATGTGTGTTTGTATGTGCATGTGACT
>6261 NS=100 contig=overlapped:116
CAATGGGCTGTTTTGGATACATGCTTCCAAAAGGGTGACCCTGGACTTTCTAAGAAGTGAAGTAAAACCAAAGCTTTGGCTGGTTAGAAGCTAGTCATCTCCAACATGAACTTGAAGGTCACTTAAGCCTTTTCTCTAGTTGTCTTTTGAACCTTGAACCATTCGACT
>6262 NS=118 contig=overlapped:95
TAGTGACACCTGTCTGAGGTCCAGACACACTTCCTGAAAGAGCATTCTGCTCCGTTAGTTACAGTGATTGTTTCAGTGACATTAATCATCCCTTTGTCAAATCTTTCTCCAGATCAAAGAGTGATGAATACCCCATTCTCAGTTCTCAGTACATATGACCGGTAGAAAAAAAAATGTCTACACTGGACT
>6263 NS=102 contig=separate
CGGTGCCCAGTGCTGGAATTAATTGCCTTGCACTGTAAAACTGAAGGAGGTCCTATGCCCTATGCCCTGCAGAGGCTGTGTTTGGGTCAAAAGTTCTGATAACTCTGAGAATTTTTAATCCAGCTGTTGTTCACATTGCTNNNNNNNNNNTCTTTCTGGAGTGTATAACTATTTATGGCAAGAAATGCATCCTTATTTAATTTGTCACAATAGCTATAACACAGGAAATTGAAATATTAAAATGTGTTAGACATGGTTACATCCTTCAAAATACTGTGAGATATCCACGGGACT
>6264 NS=32 contig=overlapped:101
GAGTGGGGTGTGGTGAGGAAGCTGAGGGGCAAGGGCAGAGCAAGCTTCCTGAACAGTCGCTAGAAATATCCAGGTACCACCCCCCAGGCTACCTCCTATACCTACACGTCTTCATGTGGTTTTATGCAGTTCCATGCCCAGTGACTCATATACCCCCAGTATCCTGCCCACGGGCACCAGACT
>6265 NS=96 contig=overlapped:17
TGGTGCACACCTGTAATTTCAGGTTCTCAGAGGCTGAGCCCAGAAGATGAGAAGTGCAAGGGCAGCATGAGTGACTTAGGAAGAGCTGGTTTCAAAATAGAACATAAAATCCAAGGCCAGTGAGCTAACTTACTGATAAAGAACCCCACATTGGCCTGGGTATTGCAAAAATAACACACCTACATAGAGACAGTGAGATGCAGCTCTCTTTCCCTAACTATTTACTTCCTCTTCCCTCTTAAGTCATTATCTTTAAAACATGAGACT
>6266 NS=43 contig=overlapped:119
GTGTGGTGAAGATTCCCAGATCATAAGCTAAACTTTTACGGCAGTGGTTCTCAACCTGGGTCACAACCCCTTTGGGGAATCACATACCAGATATCCTGCACATCAGATATATACATCATGACTTAAAAGAGCAGCAAATTTGCAGTTACAAAGCAGCACCGGACT
>6267 NS=133 contig=overlapped:84
GGGTGTGTGGCCATTTACTGGGACAAGAACATTGAACCAGTAGCCACAAGCCCAAATGAGAGACTGGCTTTTTGTGTGTAATTGAAGCTACAGTGAGCTGATGACACATGTATCATTCCACAACGTTTCACAGCCCTGACATCCTGTTGGCTTCCTCTCCCTGGGGGTTCTCTGGGCTTTGGATGACGAGACATTGGACT
>6268 NS=108 contig=separate
ATGTGTTCTTCTCACTCACTCACCATTGCATTATCTGGAGCCAGTAACTACAAAGATCTTTAGGTTGACAAAGTGGCAACTATACACTGGGGCTTGGGATCTGCAATAGAGGCTACGTCATTGTGCCTGTGTGTTTAATGNNNNNNNNNNAAAAGTATAAATAAACCCATGAGACTCAAGCAGGGCTCCTTACTGAGCTCTGCCCTGTGATTTATAATGATCCCTTTTACTCTAGATCTGGGTGTTCACAGGCTTTCTAAAATAATGCTGCCCATAGTCAAACATCATTTGACT
>6269 NS=123 contig=overlapped:34
GTGTGAGGGCAGAGGCTACAGGTCTGAGGGCAGAGGCTACAAGAGCTCCAAGGTTCAGATCTGGGAACTGATGGCAATGGCATGGGGCTCCTGGTACTTTTGGAAGTTAAGCCCTTGGGAATCCATCAACCCTTCAGCACTTCATGTTAAGCTTCTGTGCTCAAGCTTGCATGAGTGAAACCAATCCACAGGATGGATGCAACCTGAGGAGACAGAAAACAGTTCCTGGGGCATTAGATCCCACAGGACT
>6270 NS=120 contig=overlapped:102
ACATGAACAAAACAGTACTTTAATACGAAAGGAGCTGGAAGACAGAGCAGTGGCAGAAGCCTTGCCTGGCTTCTGAGGCTCCCCCTCCCCCACAAAAAGAAAGAAAAGAAATATCTAGTATTGCGGGGTTGGAGGGCTGCACTCAGCAGTTAAGAGTGTCTTAGCTAGGGTTTCATTGGACT
>6271 NS=89 contig=separate
TTATGTGCATTCTCTCTCAATCTCCCTCTTCTTCTCCCCCTCCCCCTTGTTTTAATTTATATTCCCAGGGTTCTCGGTGAACCTCTTCTAATCCTAGTGTGGATTTTCCTGCTAGACTGTGAAGTCATGACCAGCTCATGAAACNNNNNNAGAATATCCTCATGTCTAGCACACTGCACAGCCCACTGCAGTAAAATGGGCTTGTAAAATAAATGAACTTTCTTAGTGATATTTAGTGTGTCTATGGCTACAATTGAGAACATTTTCAGTAGATGTTGAATCTGACATAGGACT
>6272 NS=120 contig=overlapped:7
ACGTGCTAGGAGTAGATCAACACTGTGTGCAGTGGATCAGGACCTTTCGAGAAGTCATAGGATTTGCTGACATTTCACTTGCCCTATGGGCCTCCAAAAGGCTTACCTCAACATTCCGCACAGAAATCGATGCGCCTTGAGCTACTGTAAACCTTCCCAGTAAAGTACTAACATTTTCTTCCTTCCATTTCAATTCAATGATGTACCTTTAGTTGACAGAACAACTGTCAACTTAGGTGCGTGCACACACAGCACGCCTAAGGATTCTCACCAGACT
>6273 NS=12 contig=overlapped:57
AAATGATGAAAGCTACCTGAGGAGGTCAAAGGTGAAAGTGCCTAACATGGTACCTGTCTACAATAGACCCTCTATACAACAGACCCTCAGCCAAGAGTGCTGCTCTTCTCTACTAATTTGCATCACTCTCAACATAAACCCTCTCTCTGGGGCTCTGAAGACAGGGCTCTGTGGGTAAAAGCATGTGCTGCTCTTGCAGAGGACCTGGGTTTGGTTCCCATCCGACT
>6274 NS=30 contig=overlapped:81
TAGTGCAATTATAAAAATGTAGAGATGATATACAAGTCCTACACCTAGACACCATGTCTTCTTGTACTTCCTTTGGTGTGGCTGTTACCAAACTACTATTTATGAATTTAACAGCTTGAGGGAAGCTATTGTGTAACATATTCTCACACTGGATTTGCCTGATATTCTTTTCCTTATGAGGTTGGGCTTCTCCACACCGGACT
>6275 NS=86 contig=separate
TTATGGATTGACTTACTATTAACTGGAAAATATGCACTGTATCATTCTTCTGTTCCTGAGACAAACAAAAACAGATTAGAGTGTCATGTAGTTTTCAGTACTAACCTAGTCTTCACATGAATAGTCCAATTTTACAGAGTNNNNNNNNNNTATTTAAACTCCAATTTGAAAGTTTTTCCAACTCAGTTTACTTTCAGTAATGGACTCTGGTGACCCTGAATTCTAACATCTTGGATTTACAAAGTGGTGTTCTGTCCAGTCTAATTATACCACACAGATCTGCTGCATACGACT
>6276 NS=102 contig=overlapped:14
TGATGCTTTGTGCCGATGAACTGCGCTGCCTATTGCCTTCAGCAAACTGCTAATCCTACATGGAATTTCCTTCATCCTTATCTGTGGATTCTCGATCTTTCTTCGTTTCCAACCCCGCCCTGCTCATGCAGTGATAAGGAAAGCCTTGCGTCTTCTGTTTCAGAAATTGTGGAAGGCTTTCATATCATCCCAGGGTTTGGCTGGACTTCTCATCACGCTCTCTCCACCTCATCTTGAGTCCTTATTCAGGAGGCCCGTTTGCATTTGACT
>6277 NS=117 contig=overlapped:86
TGATGAACTTTCAGAAAAGCAGAGTACGTGGTATGAGGGCTTTGGAGTGCTGGAGCTTTGAAGTTGAATCCCAGTTTTGACCTTGACTGGTACTTCATGATCTTGAGCATGACAGCCAAGCTCTCGGCGTTTCTGTCTCCTGCTTGTACGGAGGATGATGGGAACACTGGGTCACAAGGCAGGTATCATCATGTGACT
>6278 NS=57 contig=overlapped:86
GTGTGTGCCTATGGAGACCAGAAGAGGGCTTTGGATCCTCTGAGTTGCAGGCTCTTATTGGTACTGGGAAGAGAACTCTGGTCCTCTCCAAGAGCAGTATGCACTTGAGCCATTTCTATAGCCCCCATTCTTTAACTGGTTGTATGATGTGAGATGCATTTGTTGCTTGTGGCCCACTAATAGATCCACCATTTGACT
>6279 NS=103 contig=separate
CCATGCATGTCAAAGCTAGAGGTCAACCTTAAGTGTCTCTCACTAGGAGCAAGAACCCAAAATTAGGCTCGTCTGACTGGCCAGCAAGCTTCATGAATCTTTTTGTTGCCTTCTTCTCAATAATAGTATTCCAAATATAANNNNNNNNNNTCCATCACACCTGAAATTTTTACATTGTTTATAGGGATCCAACTGAGGGCTTTATGCCTTAAAATCAAGCACTTTCCTGACCAACCCCTCTGCTGGCGCCCTGCTGCCTCACTTTCTGTGAGTGATGGGGTATATCATGTGACT
>6280 NS=105 contig=overlapped:79
ACATGTACACAAGGTCCATGTGCTTGTACAGGTGTACTTACATACACACACATATACAAGGCACATGTGCTTGTACATGTGTGCCTGTATCCACAAACACACACACTCTCTCTTTTTCTCTCCATCTCTGGTTTGTAGCTGTGGCCTACAGGAAGAAGAAATCAAGGTAGAAGATGGAAGGGAAGATGGGGGGAGACATCTGACT
>6281 NS=92 contig=overlapped:82
TGGTGTGGGCCCCACCCTCCCCTTGGCTGGGAGTTTGGACAGAGGGGAGAAAGTGAGCTGAGCACCCAGCATTCATCTGTGTACTTTCTTCTGGGTGTACGTGACTTGCTGCCTCACACTACCGCAACCATACCTTTCCTGTCATAACGGGCTGTGAATTAAAACAAACTGGTGCCTTTGTCATGTGTCTTGTCACTGGACT
>6282 NS=72 contig=separate
AGGTGCTCAACTGGTATTTGCTGAAAGAACTGAGCAAAGAGTGGAAGTCTGTAAAGATGTCAGGGCTGTGAAATAGGAGAGATTTCTCATTTGGTGAAGTGCTTGGATTTCAAGTAGGAAGACTGGCTCTCTGGAACCTGTNNNNNNNNNNGCACTTTAGTTCTAATATTGGGGAAGTGAAGACATGTAGGTTTCTGACACTCACCGGCCAGGCAGCCTAGCCTATTTAATGAACTCCAGGCCAATGGCAGACCTTGTCTCTAAAGGGAGGAAGCCTATGGAATGACACTTGACT
>6283 NS=84 contig=overlapped:7
CTGTGAGCACTGTCAAACACAAAATCATAAACTCGAGTGAACATTATGAGACTTTTTTTTTGAGATTTCTTTTTGAGTGTAATTTTCTTTATAGTTTTTAAGTGTGAGTCTTGCAGATGTCAAAAGGTTGGACATCCCTGATACACACTGTAGATGAGAGGGAGAAAGTTGCCCGGGGCTCTGCTCACCCCAACCACAGTGTCAGACGTCAAGACACATCATTATCTCCAGTTCAAACGCTGAAAGTCCAATACATACATATATCATACATATGACT
>6284 NS=127 contig=overlapped:25
ATGTGCACAGAGAGAGAGTGGGGAGAGAGAGACATGTTGTTCCTATGAGCTCCTTATGGATAGAAAAGGCTACCACCAGCTGTGAAGAATCAGCTGAGAAGGTGGTCTCTGGCCCTCCTAAGCACTGGGTACTTTTCTCTGCAAATTCTTTTCAACCATTTGCAGGACTTTTTCCCAGCTGAATGCAAGCACACCTGGAAGTGGCATCGGCTGACCGCCTTTTCGTCTCTGTGTTTCCCTGTCTTTCCCTTTCATCTGACT
>6285 NS=40 contig=overlapped:124
CAATGCAAAGGCATCATCCTGGCTTGTTCTGGGGAACAGGTTCCATCCCTCACTATCAAGATGATTTATGGTTGCTGTAGACCCTTGCCTTGGCACATTACAGGGTTAAAGCAGAGCTTTAGGAGTGATAATCAGACCCACGTGTGCACCCCACCAGACT
>6286 NS=33 contig=separate
CCATGTTTTAGCTCATTCCTTATAGCATTGCATTGTAGAAGGTATTGTTTACTTGTTTATTTGCTGCTCTGTTCTGTTGTTTCATTTGTAATGCTCCTATATATGAATATCATATGAATTTTCCTTTGGAGACATGAGTANNNNNNNNNNGCACTGACAATATACTAATGAAATTATTCTTCCCAAGTCAAGCATGGTGAACCACTCAGTTTAGTGTTGTTAGTTATAGTAGAATTGATAGCTACGTCACTGAAAAGCTCACTCCAACATGGGTGGCCACTTATGCATGCGACT
>6287 NS=51 contig=separate
AGGTGAGGAGACATTTTAGGACTAAAAAGGGGCCAGGGCATGAGAAAGCACAGTGACAGCATCCATTTCTTCATACAACAGACAGTAAAAATGGCCGCAATGACACAACAGAGAAGCCTGGTTCACACCAGTCATCTAAANNNNNNNNNNAAAGCAAAAGGGAACTGGCACCCCTCAAAAATAGTTAAGATCAAAATGTTGTAATCAGTACCTCGTCATAATAGACAGTTATAAAAAACCTAGTACTTGGCCCCTGGTTGGTCAGCCATACTCCAGACTGTGACCCATACGACT
>6288 NS=127 contig=overlapped:91
AAATGAAAGATGCAAGGTGCAAAGATGCTACTTGATATCATCAGCTTTCCACTATGGCTGCCTGAGATTCTTTATTTATTCTGGGGAAGGAAAGACTCCCCTCCTCCCTGGAGATTCACCACTGAACTCCTGGAGCTTAAATGTCCCTGGTCAGCCAGCCACATGCTGCCTGCTGCTGCAAAGTCATATGACT
>6289 NS=84 contig=overlapped:105
CGGTGACTGATATATTTCAGTTCAAAACCAATGTGACATTTGCAGTAATAGCTTCCAAATGTGTTCACACATCTTCTATTGGAAGGACAGACTGCTTTGCTGGAAGCACATTCATCAATATCTAGGAAGAGAAGCTGTCAGTGGTTGCAGGAAGAGTTCTCCAGCACATGCACACGACT
>6290 NS=90 contig=overlapped:92
GAATGAGCTTATCAACAGCCAGGCAAGGATAGAAGGGGACGGGGTCCCTCCTCCTTATTGCCATTTCCTATGGATAGATTCAGGGAAAGGGGATTGTGTATCTACTGAGTTAAAATAGTCCCAACCCAACAGTCACAGATGGTCTTGATTTAAATAAACTGATCACACACTGGAATCTAAAGTCATGAGACT
>6291 NS=92 contig=separate
AGATGGCCTAAGCAACAGATTTCCATCTTGTAGTAGGACCACCGATCTCACAGATCCATGCTGCCACACTGAGCTTAAGGTGAGTTCTGAGGATTCAAACTCAGGTCCTGACACTCATGCAGTAAGCAACTGCACTGTTANNNNNNNNNNAGTGGTGGCCAAAAGCAACTTAAGGAAGTTTGGGCTCATTGTTCCAGAAGGATGAGTGTCTGTTGTGGTGGAGAGGCACAACAGCAAACAGCAGGCATGGTAACAGGAGCAAGAAGCTAGAGATCCTATCTCAACCACAAGACT
>6292 NS=120 contig=overlapped:84
CAGTGCTGGAATTACAGGTATGTTATCACTATGCCCATCTTTTTTTGCATGGATCCTAGGGCTTGAACTTGCATGTAAGCACTGTACTGGCGGAGCTACTTCCCCAGCCCCACATTATTACTTTTAATGCTCATTTCACATTTACATTCACAGTTTGGCCCCATGGGCATTTAGTCGCCGACTTCCTGATACACGGGACT
>6293 NS=93 contig=overlapped:91
AGGTGGGTCCTGGGAGCGGCTGGAGGGCCTGGAAGTAGAGGCGAGTTACCCTGGGACAGCAAGCAGGCCAGCCTCACAGCGCCTCCTCCTCCAGGCAGCCCATCTAGTTTGCACTGCTCAGCATCCCTAGCAGCTTGCTGGGCTCCATCCCCTGCTGCTGGGCCACCGTCTGCACATCAAAGCCCATGTGACT
>6294 NS=32 contig=separate
ACATGCTGTCTCCATCCTCAGCAGTAGCTGTCAGGTTCACAGAACATTTTGAGCATGCAGAGACTACTAACGAGCAAAAGATCTGTTTGCTTCCCTCCCTCCTTCATTCTGGTCAACGCCTCCTTAGCGCATAGATCAAANNNNNNNNNNGCGGACTTTACACGATCAAAAATATCAACCTTTATTTCACTGTTCTTCAGGCTGTTTGAGAAAAATCGGGTATGCTTCTTATTAAACATAATATTTGAAATGGTAAGTAATATTTTTGAAGCTGTAATACTATTTCATGAGACT
>6295 NS=107 contig=overlapped:14
CAGTGGGAACAACATCCTTCGGTTATCCCATCACTCTTCATCGGCAGTACTCCTTGGGAATGATTTCAGCCTCCCTCTTGAGCAGTCAGAACTATAAATAATGATCCCCAGAGAGGCTGGATCCTGCCCTTCATCCTGGCCGCCTCTGTGACTCATCCCACAAGCCAGTTCTGAATCTATCTCCCTGATTATGAGGGGAGAGTGAGTCTAGGCAGGTCTGGAGGTCAGAGCCACACATTCTCACTGCATACCAAAAGCATCCACTTGACT
>6296 NS=97 contig=overlapped:43
CTATGATGTGACACCATGACCAAAAGCAGCTTGGGGAAGGAAAAGGGTACACTTCACCCACAGTTCCATGTCCATCACCACAGCAGCGAGGGCAGGAACTCAAGCAGGGCAGGAACCTGGAGGCAGGAGCCGATGCAGAGGCCTTACAGGGTGCTGCTTGCTGGCTTGCTTGTCATGGCTTGCTCAGCCCGCTTTCTTATTGACCCCAGGACCTCTGGCACTGGGACGGCACCACCAGACT
>6297 NS=4 contig=overlapped:29
TGGTGCAGATCCCAAAAGCCGACCCAGAGCTTTCCATTTCTCTTCTGATCCTGGGCAACTGGGTCTTAGCTTTCTGGGTTGCCAAAGGATCCCTTTTTCGCTCTGGTTTATTGCCCACTGCACTCTCTCTGTCTCTGCCTCTGTCTCTGTCTCTGTCTCTCTCTCTCTGGCTCTCTCTCTCTGTTTGTCTCAAACACACACACTCTCTCTCTCTCTCACACACACACACACATACACACACCCTTGCACACGACT
>6298 NS=118 contig=overlapped:33
TGGTGCAGATCCCAAAAGCCGGCCCACAGCTTTCCATTTCTCTTCTGATCCTGGGCAACTGGGTCTTAGCTTTCTGGGTTGCCAAAGGATCCCTTTTTCGCTCTGGTTTATTGCCCACTGCGCTCTCTCTGTCTCTGCCTCTGTCTCTGTCTCTGTCTCTCTCTCTCTGGCTCTCTCTCTCTGTTTGTCTCAAACACACACACACTATCTCTCTCTCTCTCACACACACACATACACACACCCTTGCACACGACT
>6299 NS=68 contig=overlapped:123
TGGTGTGAAGGTGACCTGGACAAAGACTAGCACCAGCCCTGCCTGCGCTGTGAGTGCTGCTTCAAGACTCTGTCCCTGGGTGGGCACCCTGAGCATGACGGCAAGCCCCACTGCACAAGACTCGGGGAATGGATACTGCTGCTGTGGACAGCCACATGACT
>6300 NS=53 contig=overlapped:76
TGGTGAGTTAAATAAATTTGTTGCCCACAGCTGGAGTCCCTGGCATTCTTGAAGCATCTTTTCTTCAAACTGATGGGCATCAGAGATTTCACTGTTTGACTTAAATAGGTGTTCACACAGTCAAACAGGGAGTAGAGTGGGTGCAGATGCAAACCACTCTTTCTGGGGGGGGACTATGTCGATGGTGAGGACCATATGGCACCAGACT
>6301 NS=114 contig=overlapped:70
GAGTGGAATGGCCTCAGAGACCAGAAGAGGGTATCAGAAGGCCAGGCGCTGGAGGCACGGGCAGCTGTGAGGCACCTAAGCTCCGTGAACAAGCTGTGACCTACATTACATGGGTGCTGGAGACCAGGCTCTTGTCCTGTGCAAGAGCAGTGTATGCTTTGCTTTGTCAGCTAGGCTGTCTCCAGCCCTGCCCTGCCCCTTGAAGCATTTGACT
>6302 NS=105 contig=overlapped:96
TGGTGCAGGTCTGTAGACTCAGCTGGACAAGCTAAGGCTGCAAGAGTCAGTCTGAGCAACATAGTCAGACCTCATTACAAGAGAACAAATCAAAATAAAGAGAAGGATACCTTTGATGCTGTTGTTAGGTAGGAAAAGCAGTTTGTAAAACAGGTGTTGAGTGGTCCTATTTTCTGAAACACCTGACT
>6303 NS=105 contig=separate
GCATGTGTGTCCCTCTGTTGTCCCAAGGAGCAGCAGAAGACTGTGGCTGCACCTTGTATCCCTGCTCCCCTCAGATTGTGTTCTCCTTCTGCCTCACAGTGACTGTGTAGGGTCTTAGATCATGGGTGGCCTGTAATGGTNNNNNNNNNNGGAGTTCAGTAGTGTATCTCTCGCCTGGCATGCAAGAGGCCCTAGGTTCCGTCTAGAAAGAGAGAGAGAGAGAAAGGCAGAGAATGAGGAGAATGACATTGTTCCCATTTAGAAGAACTGTGGGCTCAGTTGAACCATCTGACT
>6304 NS=85 contig=overlapped:59
TGGTGGGCCGCTTGGCTGGAAGGCCCGACCCCAGGGCCGGGGCCGAGGTGAGGCGAGTCCGTCCACAGCGAGGCTGAGGGGCTGGAAAGCGCAGAGAACGCCCTGTCGGTCCCGCCTTCCTAGGGGACACAGACACACTCTACTTCTTGGATTCCCTGGGAGACTTGGGCCGCTACCTGCGACCAACAGGCCCCAAGTCACCCTGTCCCGGCGCCTCACCCGACT
>6305 NS=114 contig=overlapped:67
AGATGCTGACTTCTGGTTGCAGTCCAGATGTGGGCATCAAGTTGTGTAAAGCGTGCTCCCCAACTATCTCTGATTGGTTAGTAAAGAAGCTGATTGGCTGAGAGCTGAGCAGAGAGGACCAGAGGCAGGACTTCTGTTCCCAGTCAGGGAGTCTCAGGTAGGGTCAAGAAAGGAGGACGAGGTCCTCCATCAGGAGTCTGCACGAGGACATAGGACT
>6306 NS=64 contig=separate
CCATGCCTACAACTTCATGAGTGAAAAATGCCAAGCCCAGTTTACTGTGATTATTCTGGGCTAAAAACTGTCTCATTGTGGGTTTTATGGAGAAGTTTCTGGGAACGCCAATCCACATGCTTGTTTCTCTTGAGGAATGTNNNNNNNNNNGAGAGAGTACCTGTGGGTTTGACAATAGGTCAGAGGGTTGGGATTCTGGAGTGAGTGGTTTGCTGGGCAAATGATTGGCTTGGAGAGGCTGGTGGTCAGACCCTACCCAAAGTTCAGCCATGATTTGCTCCAAGCCATGAGACT
>6307 NS=111 contig=overlapped:109
GTGTGGTCCTACAAGGCTAATGGAGGCATCTCCGAGACTTTATAAATAATGTAAGTTGTGTATAATGTAGAGTCTCCAGGGAGGCAGAGAGAGCATCATTACCAGCCTTTTCAACCGGCTTGAGATCTTAAATTGATTTACAGCACTGAACTGGTGCAAAATGATACATCAGACT
>6308 NS=57 contig=overlapped:102
TTGTGTAGCAAGCACAGCACCACAGAGCCATCCCTCCACACATCTGCTATTTTTTCATTAAAAATACACTTTCTAAATTTGCATCTGGATTCATGGCACTGAGATAAAAATGGCCAACAGCTGTGATGTAGTAAAATTTTCATTAATTGTGTAATCTCAATAAGTAATTAAGACATTTGACT
>6309 NS=121 contig=overlapped:5
ACATGTGAGAAATGAGAGCTTATTGTATTAAACAAAGGGTCAGAATATCTGTTTTCTTTTTTCTAAACAAACTTTTACCTTCTTGAACATTTCACTGTGAAGTAATGTAGAATGCAAACCAAGTGTTTTATACTCTACAATGACTCTCAAAAATAGTTCAGAATTCAGTACAACAAGCCCCCCAAGACCCTTCCATTCTCTCAGTATTTTACGTGGATTGAAATGTACAGTCCTGGATGACTGCTTCAACTACAAGCCACCTTCCATAAACATTTGACT
>6310 NS=99 contig=overlapped:66
TGGTGTGCCATGGGAAAGCACATTAAATAAGCCAATTTCACATCTGCTGTGCAATGTCTGGACCTGAGTTCTAGCATTCATGTCAACACTTGGTGAGCATGGCAGTTCTGCAAGCAGAGCCAGGCTCCTGGCCAAGCTGGCTAGATGAGCTGTATCCTCAGGGAGCTCCAGGCTTAGTTGAGAGGCTGCCTCACTGGACAGCAGCTTCCACATACGACT
>6311 NS=71 contig=overlapped:25
TCATGTGTAAACTCAGTTTCCAGTCTGTACTTCTGGAGTCGGTCAACATTTTTACAGTGATCCAATTCAGCTATGTTACCCATGCTTGTATATAAAGTTTTATTGAAACACAGCCACACTCAGTTGCTTCAGTATGGCCACTTTTTAGTCTGCTGGTAGAGGTGTGTAGCTGAGACTAAAAATAATGACACACATAGTGAAATATATTTACTACCTGATGGAAAAATTTTATTAGCACCTAAAATACTGCACATCTGACT
>6312 NS=40 contig=separate
GCGTGAACTGCTTAGACACATCCCCACACCAAGCAAGATAAGATGTCAGGGGGTTTTAACAGGGTTAAAAGTAAATTGAAGCTCAAATCAATCTTAATTCATGCAAGTTGAGAGTTTTCCTTATCGGTACTCAGAGTCTGNNNNNNNNNNCTTCTTAGTAAACACTCTTCTTCGGGATTCATCTTGGGAAAACTAGAGTATCAGGAGAGGATAAACTTTAGTTATAACAGAGAAAGAGCAGCAGGCCTCTGTCTTACCCCACGTGATTAAGAATCATGGGTCATTCACATGACT
>6313 NS=78 contig=separate
ACATGCCTCTTCCACAGGCTGAGAGGAGGTCCTCCTCCGTGCTTTCTGTGAACTTACGTGACTCCATCTCAGCCACTCCATGTGGCTTCGCCTCTATTGGGCTCACAGGGTCTATGAGCTATCCATGTTAGAGTTGCTCCNNNNNNNNNNACAATTCAACCGCCAAGGCCCACAGGTAGCAGAGGGCAGAATCGTCCTCACGGCTAACTATAAAGCACGTTCACTTTCTAATCTATTAAGTATTTAAGCAACAGATACTTGGTGAGGTCCACATTGCACGGAGGACACAGGACT
>6314 NS=62 contig=overlapped:30
CTGTGGCTCTCCAAAGCCAGCCTCCGGGCTGGGTAAAACATGGCCGCTCTGAATGTCTTCCTACCAGGCATTGTGCCACAGCACTTGGGGACCTGCCCTCAGGTTATTTGGATAACAGGGTACACATTCAACAACCGAGACAGTGGCTGCTGCCCATAGGCAATACAGACAGGCTTCTTGGAAAAGAGGTTGGAACACACTACCATTCTAGAACAAAATATATATGATGGGTGGGGGGTGGAGGGCACTTGACT
>6315 NS=108 contig=overlapped:100
ACATGACATAGCACAAATCACAGGTTCATCCACAAGGCCTGCTGTGGACACAGGGAGGGGCCAGGCTACTGAATGCTCTCTAAGGTTTTGCTGCCTTTCAATGGTAGTGACTACTGAATTAGTGTTAAGAAGAGCCTTGGGCTTCTGGAAGATTTAGAGGCATGGGCTTTCTGTCCACTGGACT
>6316 NS=121 contig=overlapped:114
CAATGCCATTGCTAATGTGTGGCCTGGAGCAGCTCTCCCATGCTCTCTCCCAGTCCAGGATACATTGCATTCGTCACTTTCTTTAGCCTACTCTCAACCATGGCACTAGTTCCCCAGGACACTTGTCTGTCAGGATGTTTTTGCTTGCCACACAGTGTGATCATCCGACT
>6317 NS=91 contig=separate
GAGTGATGGAAAGACAGTCTTCTATTAAGTATGCCTTTTCTTCACTGTTTCTATAAATTCCTCATCTCCCATGTCAGGGAACACTACTGAAAAGAGTAGCTGGAGAAGGGGTATTTGATCAGAGAGTTTTTTCAGCCCACNNNNNNNNNNGCAACACAGCAGAAGGGAAATAGAAGGAAGAGTATAGAGATGCATGTATGTAGTCCAAGCCTGTAATCTAAAGATGCTCTTTAAAAGAGTGATCAATACTTTCCTAGAACTGATTTTAGCATTCCAGACATTCTACATAGGACT
>6318 NS=7 contig=separate
CTGTGACAAAATGCAGTCAAAGTAATGACATACCTTCTTAAATCATCCGTTTTTGTGCTCTGCAAAGCTTATCTGTGTATACAATGCAACTCCTGTCTTAATAAATTACACTAAACCAGCCTCAAAGATTCCTCTCTTTTNNNNNNNNNNTCAGCACATAAGATCAATATACGAAAATCAGAGGTGAGACAAATGGTTTGCAGTAGATAGAGACTTATAGACAATTGGCCCTCTGTGAAATGGAGAAGGGAGTGGTGTGGGGGTGGGGCACCTTCCTAATCTTGGCATTTGACT
>6319 NS=35 contig=separate
TGATGGGTTTCATTGTGACAATTTTCATAGATGTTCTGTGTCTCCCACCCCAATTGTCCTCCTTGCCATCTCCCACACTGGCCAGTAGCTTCCTCTTCAGAAACTCTTAACCAGCGAATTGATCTTAATCCATGTATCCANNNNNNNNNNACTTGTCACTATTTACATCACTAAGGCAATGTAAAGGTATTTGTTTTCTTACCTGTCTTCTTTCCTGTGCTGAGGATTGAACCAAGGGTCTAACTTGTGCTAGGCAGATGCTCTACTATGGAGCCACAACCTCAGCACAAGACT
>6320 NS=51 contig=separate
ACATGGCCCGAAGTAGCTGGCCTTTATCTAAGTTTTGACATTTTGTTCAGCATAATTTTAATTTTGATTTTTAAAAACATGCGCATTAAAATATTATTTATCTCAATTATTGAGTTTTGCAATGCTCTTCATGTATCTTGCTTCCAAGGCCTCATAATCCTACAGATGTGGTCCCTTATTGAATGTTTGTCAACCTCTGACTAGGACACAATTGTCTGTATCCCGTCCTCTCTTCTTACCTTTATTTCTTCCTTGTGAAAGATTTACGTATTTATTTTATGTGTACATGTGACT
>6321 NS=107 contig=separate
GGGTGAGCTTTAATTAAAAGTGACCGGTGTCTTTGCAAAAGAGAAAGTTGGAAAACAGACACGCAAAAAGGGGAAAAAAATGGCTTGAAGACACAAGGAAGACAGAAGTTTGGCTAGGAACAGATCACAGCCTTCAGAATNNNNNNNNNNGCTGTCTTTTGACTGACAGCATACAGACTATGGGGCAGTAGACTTAGAATTGGGCATTTAGTTATCACTGGCCCTCAAGGAGAGCTTCCTAACACAACTTCATTGTCTGCATATGTCATCGAGTCAGTGAAAGGGCACAGGACT
>6322 NS=78 contig=overlapped:115
GGATGGGCTGCATCCAGGAACTGTGAGTCAAATTAAACCCTTTCTCTTTTAAGTTGTTTTGGCCGGAGCATTTTGCTCGGCAACAGAGAAGGAGACTAAGGCAGATTTCTTTCTTGTCTTTCCAAATGCGTGCCTAATCGATGTTGTAGTAGTTCAAAGTCACTGGACT
>6323 NS=109 contig=overlapped:94
GCATGTGCTGGTGGGAGGGTTGACGTGTTGGTGGAAGAGGATGAAGGAAAGAATAGTCCCACGTATGGGCCCAGGACCTGTCCTTTGGTGTAGAATCCTCTCAGGAAAAACAAAGGTAGCTGGACAAAGCACCAGGAGGCTGACTCCTCACAGAGACATGGCGTCGCTGATGACTGCAAAGCACACGTGACT
>6324 NS=118 contig=overlapped:73
GCATGTTTACAAGATTGCCTATGGAAACTCTGGAGGGATGGCTCAGCAGTTAAGTGAGCACACCTTGCATAGGAGCCAAGTTCAGTGCCCAGCCCCTGGGCCAGGTGGCTCATAACTTCCTGTAATTCCAGCTCCAGGGGCATCCCATGCCTCTTGCTTTTGTGGACACCTGCACTCACACACACATACCCACATATAGAGACACATGACT
>6325 NS=73 contig=separate
AAATGACACAGCGAAAGCACACTTAAATACCACAAGCGGATTCTGGGTCCGACAACACTGCCACTCCATATAGTCTCAGTGGTAACAACTGCAAATCTGCCCAAGTGACTATGTGGGCACCTCGCCTGCCCCTCCACTGANNNNNNNNNNTCTCTTGCTCTTTCTCCCCCTATCTTCCTTCACCCACGGCCACAGCCCACCTTGTTCTCCAGCTTCACAGCTGAGATGTCCACCTTGCCCTGTGACCCACCGTTCAAACCAGCTGAGCACACACTGAAAGCCAGGCATGGGACT
>6326 NS=96 contig=overlapped:97
GTGTGTCATAGCATACATGCCAAATTTGCAGGACAACTTGAGGTAGTCATTTTTGTCCTGTTGTATGCGTTTTAGGGAAGAAAATCAGGTTTTTAGGTTTGGCTTTGAGTGTCTTTAACCAAATAGCCATAACACCAGCCTCCTGTATGGATCTTATTTATGCAGTGGGGCTTTAGTACACCAGACT
>6327 NS=115 contig=separate
TGGTGTTTAGAGAGAGATCTCAGCCAAACAAAACCTATGGGCAGTGATATGTGCTGGAGGGAACGTGAGCTGACAGATGCCCTGGCACAGGCGGGCATGTGGTAGCTTCTACAGAGTCATCTGATGAGTGAGTGACATGTNNNNNNNTGAAAGTACAAGTTATTCATTCAACAGATGGTAAATCAAGACTCCATGATGCCACAGGCACTCCGCTAGGTATTCAAATGTGAACCAAGCAGACTCGGACTTTCTTCTCTGACCTTCTAACGGGGATCAAACACAGGCCATCAGACT
>6328 NS=91 contig=separate
TTGTGCATTTCTGAAATAATACGTGTGTGCTCCTCTATATCAGACAAAACTTTTAAAAGCTGCTGACACTCATCACAGGCGGGATGGTGTGTGCAAAGAACAGTTTCAAAGAGATTAATCAAATCCCTGAATTGTCAGAGNNNNNNNNNNCTAGTTATCTGGTTCCCCAGAGAGAGAGGCTGCCCAGTGGCTCTGGGTCTTTGGTGCTGTGCCAGATAGTGCTTTCAACCTGGATAAAGGGGCTGGAGCTGGCTGAGGAGTGGGAGGAGGAGAGGGTGGAAAAATCATTTGACT
>6329 NS=28 contig=separate
CAGTGAAACTAGAAATAGAAAATGTTCAGTTCATCTAATTCTATATGTTTTGGAGATATTTCCTATGGCTTGTGACAATCCCTTCTTGAGGGATGAGAAAGTTTCATGAGACTCCTGAAATTCACAAGAAACTTCCAAGANNNNNNNNNNAAATTTGCTGGGGAAGAGAGGACTTGAAGGTCACAGCTCTCTTGAAATTATTAAGGACATTCTAGAGAGATAGCTTATGGAAATTATCACTCATAAGAAGGAAAGCTTTCTATTATGGCACCTGCCCAAATAACCCATTCGACT
>6330 NS=117 contig=overlapped:7
ATATGAACACCACACTTAGAGCCCAGCTTGTCACACCCTGGAAGCACTTGGCCAATGGCCTAGTCGAAGCCCAGGACGCATTCTGTGTACGCTCACATCTCCACAGCGACACTAGCCTTGAGTGTTTATGACGATTTCATCATCCATACTAATCTGAGGCAAATCAGAGAATTGGGGGAGAGGGATTGGTGTGCTGAGTAGGTGTTTTTGTTTTGTGCCTTGGTTTTTATTTTCCCCTGAAACAATTGCTGGTGGCCTTAAAAACAGCCACACGACT
>6331 NS=102 contig=separate
CAGTGCACAACAAAATATCACTGTGAGGCCTAGCACAGGTTGCCAAACCCTTCTGAGTATTAGTTTTCTTTCAAAATGCAAGAAGAGAAATGGTGATGGGTGGGGAAAAAAAGGGGTGGGTCCTCAAATTCTAAACACCAAAGAATATNNNTAAATCAATCTCAATTGAAAAGTGACTTTCATTAAAACCAGGACTGATGGCTAATGACCCTAGGGGGTTCTGTCCAGACAGACTAACAAACAACCACCACCACCTCAAGCTGCATTCCTAAAAGGCCTACACAGTCATCAGACT
>6332 NS=98 contig=separate
AGGTGGTAGGGGAAGGACGCTCAGGAGGCGAAGGCCAGTTTGGGCTACACAGTAAGCTCAAGGCCAGCTTGGGATGCAGTAGACCCTCTCTCAAAAAAGGCTGTATGTGTGAAAAATACAGAATCAGAAGGTGAACATCTTNNNNNNNNNCCTGTCCAGAAATTAATTCTCATTGTGGCTCTCCATGTTCTGGTTTTGTGTGTTTATAATTTATATTGCAGGAGTGCTGGGTTTGTACTTGGTATACTGAGAAAATCCTTGTGATATTTGTTGCAGATAAAGCTGCATTTGACT
>6333 NS=66 contig=separate
TCGTGGCATAGGCAGACCCTGTCTTAAGCCTCACACTGAAAAGTACAACCAGTTAGCCAGACTGCAAAATATGTAACTTGAAGTCCCTTGCCATGAGAACCGCAGCTCTGGAATTTCCTGGCTTCGGGAGGGCTGGCGTTNNNNNNNNNNGTTGAGCTCTTGTGTTTTATTCCTGGGGTCCGTTCTGCATTTGATAGAGAGGTGAGGGGGCAGGGAGAAAGGAATGAAAGACCCTCAATAGAAAAACACAGCGCCTGAGGCTGCTACCCAGCACAGGATGGGGCCCATCTGACT
>6334 NS=108 contig=separate
ACGTGGATGCAAACCCCAGAAAAGCAGTTTGTTTCAGTTATCCACTTGCTATATACTTGAATGGAAGAGCTGTGCTAGTGTTGGTTTATTGTAGTAGTTTAATAATGGCTTCTACTTTAGTGAGTCTTACGGTTTAGGCAAGCACACAAAGTTTGCAACATACAGACTCTTGCAATAAAAAAGGGCCCACTTGGATTGAGAGAGTGACGTTATGCAGACACTTGAAAAATGTCTGGAGCAGAGTCAGGCCTTGAGATTTAGGAAAGAAAAGGCTTGTTGTGATAGCACAGGACT
>6335 NS=120 contig=separate
GGATGCCCACATTAAAAGCCAGGCATGTGGCACATGGCCACAATCCCACCTCGAGGGAGGCAGGGCCAGGAGGATCTCAGGGCTTGCTGGGAAGACAGCTTAGCCAAATCAGGAGAGACCCTGTCTTGTAAAAATAAGGTNNNNNNNNNNAGGCTGAGGGATGAGGAGAGCTGGTGTTCTGGGCCTCTAGCCTCCATGGACACACACAGAAACACAAAACATGTCTGTTCCTGTAGAGTCAGGGATTCCATCAGCATTCAGATTCACAGGATACCTCAAAGGCCTCATATGACT
>6336 NS=130 contig=overlapped:4
TCATGTTTTATCACAGCAACAGAGACTCTAAGATACATATGCTTAACAAGTGAGTGCACTTTGGAGATTGTGTGGCAAGCGAAATAAACTAGACACAGAAGTATACACAGTGCATGAGCCCTCTCACATGACATGCCTGAAGTCCAACTGGTGATATAAAATGTATGATGGTGGTTACCAAGGCTGGAGCAAGAGAGAACATGGAGAGCTACTTACTACTTAGTGGGTGCAGAGTTAAACATGTGTTAGAATAAAGCTGAATAATGCCCTATTCACGTGACT
>6337 NS=68 contig=overlapped:100
ATGTGTTTGGACAATGGAGAAAATGTCTCCTTAATTTCCATATAGCTGTTGACCCAAGGATAAAAGTGCATGTGAAAATACAAAAGAAGTTAAACAAAATTTTCACTAAGGTCTAAAGAGATGGCTCAATTACAAACGGCATCAGCCTCAACAGAGGACAAAGTTCCTTTCTGGTCACACGACT
>6338 NS=107 contig=overlapped:15
GAGTGAATCGCAATGCTGATAGCATGCTTTAAGGAAAACAAAACAGAAAGACAATTAGGATGCTGGGAGTTTGGGGGATGGTGGTGGTGTGAATCTAATAATCACCGAAACTTTGGTCTGGGTTGAAACAAAAAGAATGGCTCAAGTTTGCAGGCGAGAAGAGCAGTGAGCGCAGTGGTCAGTACGAGTCACCTGGGGAGAGTGAGTCCTTGCCTTTCCATGCTGGGATGGCCAGCTCCAAAGGCCTCCTCGGCCTGTAGCTTTGATCAAACATTTGACT
>6339 NS=81 contig=overlapped:111
TCATGACTGAAAATCTACGAATGAGGGAAAACCATTAATGACTCAACAGAACGCTTCAAGTAATGTTAATATGTAAACATACATCAAGAACAGGCATGCAATGGATGTGTGAAGCAAAATCATGCATTAAATGTGCAAAGAAACTGTCAAAGCAATAGATAAAACACATGACT
>6340 NS=97 contig=separate
ATGTGGTCAGAGTCCTGCCTTTTAGGTGATTCTCGACTCTGTCAAGCTGACAGCACTAACCTTCGCACCATCTACGGAAAACAGAAGAAAGCAAATTTTGGTCCATGCCAGTCTGGATTACCCTATTACATTACACTGGCCNNNNNNNNNNAGATTAGAAGAGAGGAGGTGTAGTGTTTTGAATGTGAATGGCCTCCCCAGGCTCATATATTTGAATGTTTGGTCCCCAGTTAGCAGAACTATTGGCGAGGATTTGGGAGGTGTGGCCTTGCTGGAGGAAGCATGTCACTGGACT
>6341 NS=117 contig=overlapped:28
ATGTGGATGCACTTGTAAGGAACTATTGGTTTTGCCTGCTGATCACACAGAGGGAGCCGTGCGCGCACAGGACACAGAATCAACACAGCCACACCCAGCCTCACCTAAAATACCGAAGTCTAAAATTCACCTCAGCTGTCATCTCTACACGAGTCTCAGAAAAGCTTCATCTCACCAGACTTTAACACTCAGCTTTTCAACAATAGCACTGCCTTAGCACGAGGCCAGCCAGGGCCCCACGCTCTGCACAGGACT
>6342 NS=105 contig=separate
ACGTGACTTTTTGACAGCGATGAATGACCAAAACTGCAACAAGGAAATTAGGCCTTAGATGAAAAGCTTGTCAGGCAAAATCTATGACACTTATAGTTCCCCAGAATCATTAATATTCATGTTAGAGCCATTGCATCCTTNNNNNNNNNNGTCTCTTCTTAGTCCTAATCACCCGTGGAAACCAGAGCCTAAGTCCAGCCTAATGTAAGCTGCCTTTCATAACTAGCCATGTGAGTCAAGCACGGACCTTGGCACCTTCTCTCCAGAGCATCACTTCTCTTGTGACACTGGACT
>6343 NS=74 contig=overlapped:89
AAGTGATGGGATTTGAACCCGCGGCCTCTGAAAAAGCCTCAGTACTCTTACCTACTGAGCTGTTTCTCCAACCTGGAAGCAATTTCTAAAAATGTGCTAATCTTGACCTACTGAAATGAACACTTTAAGAAAATATTTCTCTGTGCTGATTTTTCATGGGTTTTATTTTTAAAGTTTTCCATATTTCATTAGACT
>6344 NS=126 contig=separate
TAATGACATACCCAAGGAGTGCTGTGCATGTAGGGAAGAAAACTGAGTGTGTGGGAATGGAGATGTCTGGGACTGTGTCTAAGGAAAAGTTTCCTCTAAGTCTTATGTGGTTGGGATGCCATTTTGCCTTGCTACCGTTTNNNNNNNNNNTTGGTTTTTGAATCTCTGACCTTGTGGTATTGGAACACATAGTTCTCTCTCCAACACATTCTTCAAACGCTCTTAACCTTATTAGGTCTTCTGACACTGCGCCAAATTGTTTTGAGCAAAGTTGATCAGTCTCTCCATACGACT
>6345 NS=54 contig=separate
CGATGGCTCAGTGGATAGAAGAAACACTTGCCAAGCGAACTGTAAGTCCAGCTTTAATCCCTAAACCTATGAAACACTGATGCCCACATGCCGCACACATGCCCACATTCACATACACAAACTTAGATGTCCAAAAGGAANNNNNNNNNNATCAGTGCACGTGTACGCAAATCTTAAAAGGAAGGGAGAAACATTGTCTAAATAACTTGAAAAGGAATGAAATCTGAGACAAGTAAGTGGACATAAACCCGGTACATAAACAGTTGTGGTTTTTGTGTTTGTGCACATATGACT
>6346 NS=44 contig=separate
AAGTGCCTACTGTGTGCTAGGAACACTAGGAATGAGAGCAGATGCGGGTGTAAGACATTAAACATGCTACTTCTGAGACAATTTTGAGCATGCAAAAATATACAAATGCTTCTCTGGTTGATGAAATCTAAAGAAAGCAANNNNNNNNNNACAGCTGGGAACCCCTGTCACCGATGTTCTTCATAGATCTAAAGGCATAATAAATGAAGCCAAGGCGGGAACGAAAAAGCAAGACGATGAAGATGAGGTCAAGGTAGGAAAAACCTGCAAGAACAGACAATTTAACATCAGACT
>6347 NS=124 contig=overlapped:103
TAATGCTGGGCCTCTCCTAGAGAGATAGCATTGATGTCTGTTGAGCCGTTGTTGGCACAGACTTTTGGACAGTGGCTGCTTCACTCTGTAACCAGCACAATGGGTGCTTGGATGTTAAGCTTGCTAACTTGAATTGGAAGACGAAGCTGGTTCCTATTAACACAAATACCATCACATGACT
>6348 NS=102 contig=separate
GAGTGAAAGCCAAGGAACAAAAACAAAAAACAAAGTTTCCCTCCCTTCTAACTGCCACTAGAAGGTGCTGCCTCTGACATCAACTAAGACAATCCCTTTTGAAATACATATTTATTCTTCTGGTTCCATTCCCTAGAGAANNNNNNNNNNAACTACATCACATTTTAGTCTAGATTTCAAATTCAGTACCAGACATGGCTCTGGAGAAACAGAATTGTAAAGACGAATTTCTCTAGTGGGTATCTAGAACTGTTTTCTCTAACCCAAGAAACCATTATTGAAGAGCACTGGACT
>6349 NS=36 contig=separate
TCATGAGCATTTGTCAGATACTCAAGAGCTTTATCAGTTTTCTCAAACTCCTTAAAATTTTGATAAGCAAATTATTCTTATCCTTCATTATCCCTGACTCACAAGTAAGCTTTGGCCTGCCATTCTTACTCTATTACTTCNNNNNNNNNNTGAAAATTGCAGTAAAATTCACTAGGAGGCTAGAGAGTGTTCAGAGGCCTAGTAACCACGTGTTAGCTCACAGCCCTCCATATAACTGCAGTCCCAGGAAACCCAGTGCCTCTTCTGGCCTCTGTGGGCACTAGGCATGCGACT
>6350 NS=111 contig=separate
TTATGTGGCCCTGAATGCAGGTCCAGCCTTAGTGCTGTGCTGTGGCCTACGTATCTATTGCTCTGCCTGCCTCCTGGACAGCTCAGCCAGCCTGCTGCAGGCGGAGAGGACATGCTCCCTGCTAGCTGGAACTCTTTAGCNNNNNNNNNNAAGTTCTGGATCACTAGCTAAGTTAACCCCCTGGGGTTTTTCCAGCCCCTCCGAATCTCTCTCACAATCTGCACACCCTTATCTCCCCACTGCAAACACTCTGCTTCACACACACACATCGTGTGTGTGCCAAGTCATTTGACT
>6351 NS=114 contig=overlapped:20
CAGTGTCTTCATTTCTGTTAAGTCCAGTTCTAATACAGTCTCTTACTTGATAAAGATGGTGGATAAAACCATTTAGCCTATTTACCAGTTTCTGATGATGAAACAAAGTCAGAAGGTTAATGCATACACACCAATACCACAGGCCTTGCTCCAGAGCTACAATTCTCTTAACAGGCAGTCGAGATTACTTTATGTGCTGGTTCTGAGAACAGTTTAAGGTTTTTTGGGGGGACCCTAAGGGCAGAGTGAACGACGCATGTGACT
>6352 NS=87 contig=separate
ACGTGATATCCTGCTTATCGGATATTTACGTTAGGATTCCATAACAGTAGCAAAATTTACAGTCATGAAGAAGCAACGAAATAATTTTATGGTTGGGGGTCACCACAACATGAGGAACTGTATGAAGGGCCACAGCACTGNNNNNNNNNNCACCTTCCTCCAGCAAGTGTTAGTCTCCAGGAGCCCTCCAGGGAAGGGTAGGCCTCGTAAACCTTTCCCCATGCCTGATGAAATGGGGCCGGGTCTTACGCGTGTCTTGCGCAGTAATCACAGCTGCAGTGAGTTCACGGGACT
>6353 NS=105 contig=overlapped:64
CGGTGCTCCTCACGGCTGGCCTGGCCAGGAGGCTGGGGGGATGCCAGCGGAATGGAGGGAGAGCTGGTCAGGTTGCCTGACTCCAGGAGGAGGAGGGGATGGTCACAGCTGCTACTCTGTGGAGGAGCTGGGGCACGGTGCCCATCAGGGACCTCAAGGATCTGATGAGGAAGGAGAAGAGACTCAGTCCAGGGCCTTCTCAGGGCTGTGACACTGGACT
>6354 NS=110 contig=overlapped:17
GTGTGCATGTGTGGGTGAGCTGACCTCATTAGAAATAGACTACCGAATGAGGCCAGGAACTCTGTGTGGGGCTGCTGCACTCTGTAGAACCAGTAGGCTGTCCGAAACCTCAAGGAAGCTGGAGGTTTTATATGTAATCTTACATTTCAATCACTGAAAATCTCCGAAAACAGAGTTTGTCACAAGGTACTAATCTTTCTACTCATTCAAGCCCTTTATTGTATATTATTTCAAAATTCCTTCCCTTGCTTTATCTAACACATGACT
>6355 NS=114 contig=separate
GAGTGTTTTATTTTCCAGTATCATTTACCGATGAGGCATTTTATTTTTGACACCTTTATCAAAACTAGGTGGTGCTGGTTGTGTGGGGTTTTTTCTGATAACACCTGTTCTATGGTCTGGTTTTGCTACTCTATTTTAGACTAGCATCNNATGTCTTTTTTTTAATAGCAACTAGGAAAATATCGTGTTGACATCGTTAATTTGTTGTTGAGTTCCCTCACTTCTTCAAAGTTAGCAAGAGAGTCTTTCTCACCAGAGAAGGAATATGATCTACTGTAATATAGTCATAGGACT
>6356 NS=93 contig=separate
ACATGACCCTCACCTCGGCTTCAGGCACGAGATTTCTTTGACCACAGCAACCAAGGTATCATGGCCTCTTGAATGGGAACCCCCTTTTATTCTCACCCTTTCTCCATCTCTCAGAATCTTTAGGTGAGTGGTATATTCTCCTTGATTATTGATTCATGTCTGTCACTTCACCGAGGGCGAAGACTTTTACTCATTGTAAATTCTTTATCACCTAGACATTGCTCAGCACACCACAGGCACTCAGTATTTATTTGTTGACTGACTGAAGGAATGAGTGAATGAAAACATAAGACT
>6357 NS=134 contig=overlapped:59
CAATGACGGACTTGGCGCTCTAGAACCGAGAGCCAAAAGAGACTTCCTTAATCAGCTGCCTCGGCTGTGGCATTTTGCCGTAGCAGCAGAAAAGTGGCTAATGCTGCCTCCCATCTTGCACCGGGAGAACAGGTGTTCTCTACTGAGCCCAACTCTGCATAGGCTCCAGAGATTCGAACTGAGATCCTCATGCTTGCATGTTATCTCCTCAGTAAACACTGGACT
>6358 NS=45 contig=overlapped:99
ATGTGCTCTTTCTCGTTTCTCACCTTTTTGGTTTTTCTTTTCTGCATCCCTTGCCTAAGCCGTGCCTACGATAAACATTCTAAATGTTTCAGTCTTGTTAGTGACACTCAATGACACCAGTTTGTTAACATTTATCTGCTTTTTTAATGCGGAAAAGAAAATAACTCATTAGGCGACACTTGACT
>6359 NS=122 contig=overlapped:6
TGGTGGGCAAGGAGGGTTTGAAGGGAACAGAACTCTGAGTGGATGACAACTGAGACTCCCTGAACTCAGAACCTTGTTGTGATCAAATGTGTGACCTTTCCAAACAGTGCTTTCTTAGAGCTGGCCCATTTATACTGCTTAAAAAGTAAATTCTCAACCCATGTGCAGTCTGTTTTAACCCTTGAGAGAATGTTCCCATGCCTCTTGCTGACCATGAAGGTATTCAGGAGGGACTAGTGAGCTGTGATTGACCTTAACTTTCTTAAGTAGCTTCATGCGACT
>6360 NS=52 contig=overlapped:92
ACGTGGCTTGTGAATGAGGCTAGCCAAGAAAAAAACCTCCCAATCACATTTTCCACTTCTTAATGGGGAGGAGAGTACTTAATTTTCTGAGAATAATCAGCACATTTATTATCCCATAAACAATCAGATAATGAATCACTCCAGGCACACAGCAAAATAACTACCAGGAAGAAATGGGAACACCACATGACT
>6361 NS=85 contig=overlapped:91
GAGTGGGGGCGGATATACCCCAGTATCTCGGGCCATTCCCTACTGCAGTCACTTCCATCTCCCCAAAGGATCTTCTCAACCAATACCTAACACTTGTCTATCCAGCCTGGTGATGGCGTGAACTTCCGCAGACTCTGAGGAAAATATGCCATAAATCTATCTAGCACTGCATTTTAAAATTTGCCATATGACT
>6362 NS=122 contig=overlapped:11
ATGTGTTGGTGGCCATTTTAGCTAGTCAATAGTGCTATAAACAAATATTCCTGCACATGGATTGGCTTGAGACTGGTTTACAGTTCTTTAGGGACTATACATAAGTAGTAGAGTTGGATTATACAGTAATTTTGTGTTTAATCTAAAATGAATCTTGAGTGTGTGTGCGTGCATACAAACATGGATATAAAGGTCAGACTGCAACCTCTGGAATTGGTCCTCACCTTTCACCTTGAGGCCTTCACTTAAGAAGGTCTCTTTTTTCACTGGACT
>6363 NS=125 contig=overlapped:8
GTGTGAGGATATGGCAAGAAGGTGACCATTTGTAAACCAAAGAAAGAGCCTTGGAAGAAATTAGCTATGTGATACCTTGACCTCAGGACTTGAGCCTGTAGAAAAATACATCTGCATTATGTAGCCAGCTCAAATGTGTTATGGCAACCCTAGAAAGATAAGATGACTGTATATGTAGAATAACTGGTGAACTGAAAACAAAAAGAGTGATTTGGAAATATCTCCCCTTTGTTTAGCAAGTGGCAATGTGTGTGCCTTTTACAGGTTCATACGACT
>6364 NS=20 contig=overlapped:52
CCGTGTCGGCAGCTGACTGGGCCTGCTCCCTGGCCTTCTGCACACAGAAAAACCCATAGTTCATGTCTATTAGCTTATGCATTGTCAGGTTCACGCCATGTGTCCTTCTGCAATGACCCAGGGGGTTTCTTATATTTCTTGTCTCGCCAGTAAATAGCTGATGGCTATTCTCAGTTATCAGCTTGCATACATCTGGGATTAACTAAACACCCAAGAAACTAAACACATGACT
>6365 NS=131 contig=separate
AAATGATTTTGCTTGAGTGACAACTGTCAAAAGTGCTCTGTAGTTTGGCCATGTGGTACATGTGTTTAATCCAATTACTTAGGTCATTATTCCTGCTCCTAACATGCATTGCTGGCTGAAGAGCAATGGAAAACACAGATNNNNNNNNNNATTTGTAACAGGAACAAAATAACAGTTTTAATGTAGCAGCAAATAATTTTATGGTTGGGGGTGGGGGATCACCACAACATGAGGACCTGTATTAAAGGGTCATAGCATTAAGCGGGTTGAGAACCACTGCTTAGTCATAGGACT
>6366 NS=83 contig=separate
GAGTGAACACTAAATAACCCCAGGACAGAGTTGATAATAGGTTATTTTGAAATTTCCTCTGCAACTAACCCAAAACTCTTCAATTTAGCCTCAGGCAGACTTTTCAGACAACAGCAAAACACAGCCATTTTTTTTTTTTTNNNNNNNNNNACAGTTTCCAGGCAACATACTAAAATTCTTCACTTCCAAAACCTCTTGAGCCAGGTTCCCACAATTCATACCACTCTCAGCACCACTGTCTTCCATGATTCTAATAGTATGGACCATTAAGCACCCACTTAAAGCATTCGACT
>6367 NS=126 contig=separate
GTGTGGACAATAACATTAGTAAACAGAACATGCGTATACTGTTGTTGGTCATGTGAAGTGGGAGCTGCTATGAAAATCATCTTAGCCTTTCCTGTCAAAGCTAAGCATTGAGACATCATGTGATCCAACAATTCTCTTCTCAGGTGCGATAATTGCATTCCTGACTGGATGTGGAATCAGCAAGGAGACACACCTCTGGGTGTGTCTCTAAGGGCATTTCCAGAGAGGATCAACTTCAGTGAGGCTCTCTTTCAATGTGGCTCTCCTTCAATGTGGCTGCACCACCATATGACT
>6368 NS=115 contig=overlapped:114
GAATGGCTAAGATAAAAAACTCAAGTGACAACACATACTGGAGAGGTTGTGGAGGAAGGGGAACCCTACTCCACTTCTGGTGGTGCCACGGACCAGTACTTTTGGGTTCCCCGCGTCCGCGGGAGAATTAGACCTTTTGGATATCAGGAAGGCACAGTTTCATTCGACT
>6369 NS=93 contig=overlapped:30
AGATGCTGAGTGTGTAATTCATGAGGAACAGAGCGCCTGCGATGACAGCCGAGAAGACAGCCAGCCCCAGCTCTCCCAGGAGATCCCAGTTGACCTTCACATAGCCCACTGAGAACGAAGCCAAAGCTCCTGCAGACGGACAAAGAGGGAGGAATCAAGCTGACGACTTCACAGGAAGAAAACAGGAAAGAAAATTCAGATCATGAGGGACTCTAAAGGTACTGTTTCACAAATACTATGTGATCCACTTGACT
>6370 NS=94 contig=overlapped:98
TAATGTCAGACATTCATGATAGGAACCTGCATGTCTATAATTCAAGACAGCCTGGGTTTGACCCCCAACCCTTTATAAACCAAGCTTAGTGGCCCACATCTGTAATCTCAATACTCAGGAAGCCAAGGCAGGAGGATAAGAGTTCCAAGACAGACTGGGCTACAGAGGTCCTGCCTCACATGTGACT
>6371 NS=23 contig=separate
TCATGGTGCCTCTTCATAGCTAAAACCCTAACTAAGACAGGGCAGTTTATTTTAGACATATTTTTGTTTGTTTTTAAGACAGGGTTGCACCGAGTAGCTCTGATTGTCTTGAAACCCGGCTGGCCTTGAACTAACAGATCNNNNNNNNNNCACCTGGCATTAGGCATATTTAAGTATGGTACAATTGTGGAAAAAAAGTTTTCTGGTAACAATTAACTCAATCCCTTGTGCACAATAAAGCTTAAAGCATGCCTATATCAAAACTCTTTTACATGGGACCTCTTCCATCAGACT
>6372 NS=117 contig=separate
AGATGTTAGTTTGAGCCTGCACATACACCTCTCACGATTGGTTCTTTACAGTTTTTCAGAGACAAAAATGTTTGCATTGAATCTTCTGAGAGCACATTCTACTCTCCCCCAAAACCCGAGTTTGGTTCCAAGCACCCACATCAGGTGGCTATGATGTCCCTCTTCAGTGGTTCTCAGTCTTTGGGTCGCAACCCTTTCAGAGTTCCAGTGACCCTTTTAAAGAAATCAACTAATACCATCGGAAAGCTCAGATATTGGCATTACTATTCATAACAGTAGCAAAATCACATGACT
>6373 NS=10 contig=overlapped:60
TCATGCAAGGTACCTGTCTATGCCAGTGCCAAGGGCAACAGAAATAAGAGGGTCACTGGGCATGCTGGCAGCAAGCCTAACTCTGGGTTGAGTGGAAAACACTGCTTAAAGAAAAGAAGGCAGAGAGGGATAGAACAGGAATTACATCATTATCCTCCAGGCTCTACATGGACACCTTCACTGATACAAATTACATGCACACAAACACACACACACACACGATGGAGTGCTCTGGTCCTTTGTTCTCCTTTTCAAAAATGCAAAGCCCCAAAGCCTTAGTCTTGCCTCATCTG
>6374 NS=100 contig=overlapped:93
TCATGACTCAAGGAGACAGTAGGCACATTTCTCCTCTGATGGCCTGTTCAGACACAAGTGCTCCAGTTAGCAGGGGAAACCAAAGATAACAGAACATTTGTGCAGTTGATAGTAAGTAACATTCCATCTCTTGCTGGCAGCCAGCCATAGGTTATAGGGATACATAAGCTATCCCCTTTCTTCATTTGACT
>6375 NS=98 contig=separate
GGGTGGTGTATAGGCACAAGCATAGGAGGGTGGACCTAGGAGGAATGGGAAGCGAGTGTGATCAGGATACATGGTACAACATTTCCAAATAATCAATAAAAATATGTTGGAAGGAAAAAGAAAAACTGAAGCACCAGTTANNNNNNNNNNCATGAGATCACCTGTCCATGTGGTTCTTAAGCCTTTGGAATTGGATTAAGGGAGGAGCTTGGAAGGCTTTGCAGCTGCAGGGTAGAACATGAGAGCTTAATGGGTAGTTCTGGTGGGGCCTCAGATCAGAACTCCCATAGGACT
>6376 NS=133 contig=overlapped:105
GAATGTTTTGGGCAAACAAAACAAAACACAGTATGCACAAGGCCTTCCCCTTCCCAGTTTCAGGCATGCACCAGAGTCTTTGAACATACTCTGTGTGTAAAGGGATGTAGTATGTCAGACTCTTTCATGTTTTGTGTGATGTTGTTATTACCCCATCTCACATATAATAACATTGGACT
>6377 NS=114 contig=overlapped:98
GCATGGAGTGTGAGAGGCAAGTTGTTAATGCCCTCAGCAGCACGAGGGAACACAGGGACCCATGTCCAGAACCGAACTGGTGTCCACACAGCAGGCTGGTATGCCAAACATCTTCTGCCCACCCTCACTCCTGTCACTTCACACCTCCTGTCCCCTCGCCCCTTGCTGCAGTTGGCCCATGGGACT
>6378 NS=25 contig=separate
GGATGCCGCTGTTTTCATCTGTTCCAGCCTGGCAGCCTCGACGGGCTTTGGTCTGGGAAATGGCAAGCATTAAGATTGTTGGTATTCAGCCCACCTTCAAGTCTCTCCAGCAGAATTTGTCTTCGCGCCTTCAGGAGGCTNNNNNNNNNNTTTTTCAAGTATCGTAGGCTATTCTGCACAACTAATGCCACCTCTTTTAAACATAGAGGCTATATTCCTTCCTTCTACAGTTTTAACCTCTTCGCAAACATAAACTTTGTAGTGGTTTGTTATTTTTGCGTTCGTCATTTGACT
>6379 NS=116 contig=overlapped:22
CAGTGTCTGTCGACACTCGGTCTACATCAGCACCCCAGATCTGGGGATGCTTGGCTTTCCACATCCTCCTGAAGTCCTAGGAGGTAACAGACAGGAGTCTTGAACCCCAGTGATGGGAGACTGAGGGTTCCAGCCAGGAGGGAGATCAGAAGTTCTAGGAACTGTCAGCTCCTCAAGCTCCTCTTTTCTGGGGCCCGAGACAGAGTGCCTGGTACATCCAGCACACTGCTATCTCTCTCCAGCTACGGTCTCCCACCCGACT
>6380 NS=93 contig=overlapped:121
AGGTGTCCTTGAGTGCCCTTCGACCCTGTAACTCTGCCTTCCTCGCCAGGTGCTTCCTCAGGTGAAAATGAAAGGGGAAGAGAGGACGGGGATACAGGAGTGTGTTATGGCACCATATAACCTTCAGACACAGTCAGTTCTCTTAGACCTCAGACATACGACT
>6381 NS=131 contig=separate
AGGTGCTGATCTGGCTGCTGGGCTTGACTGGCAATGGTCCTGACCAGTCTGTCATCAGCCTCAGCGAGAAGCAGGGGATTGCAACAGCAAGAGTAAGCAGGGCATGAGTGGGATGAGTGGAGCAAGAGGGAAGGGTCTAGACAGTTCTGGATGAAGGTTGTGACCACTAAGAGCCACTGAGGATTTAGGCTGGAGAGAGGCGTGGTCACCGCTGAACAAAAAGCACACACAGATAGTGCTTTTCTCCATGGAGCCTTTGCACTGGGTTAGCTTAAAGTGGCTGCACATTCGACT
>6382 NS=115 contig=overlapped:17
ATATGTTGAGGAGTTTATCTTCCCCACCACAGGGTGACAGTCTTGAAGGCAGGGGTGAGGACATTCATTTTATTTCCACATCCTAAGTGTTCACCAGACTATGTAGATAGAGAAATCATTCAGTACAAGTCAATGCATGAATACGGGGAGGACATTATCAAACGAAAAAGACGAGGACGCACACCACACAGTGACAGCACTATGCACTTTCTCCTGCGTGTGAACCCGTCCCATGCATGACTCTGGCACCTGGGTTCACACACGACT
>6383 NS=89 contig=separate
GAGTGGTAAAAAGGGAAACACAATCCTCATTTTGTGCTTGGCCTTGTAAAAATTACTGTCATGTTAACATAAATGTTGTTTATTGTATTTTGCCTTTTAAAATCAACTGAGTATGAAGAACAGAAGTCTTGATTTTGGTTNNNNNNNNNNGCCAGCCTTAGTGCTGTAGAAGGAAAATGAAGTTGTAGAAACTGGAGGGTTGAGAGAGTGGAAGGGGGAGGGCTAGAGCACCACACCCCTCATTTTGCAAAGGGAAGGAAGACCCCAGTAACATTGGAATAAGGACACTTGACT
>6384 NS=74 contig=overlapped:97
ACGTGAAACCTGCATATAATTTTAAAACTCAGGACCCTTTACAACCGAACTGAGGTAATAGAAACATGTCGCTTCAGTAACTCTTGCGAAGATAAGGAACGATGTTTACTTATTCTTTGCAGTTTCTGGTCCCCAGGTTTTGTGGAGCTTGGATGAGTGGGATGAAGATCATGTGGCACACCTGACT
>6385 NS=96 contig=separate
ACATGGTGGTTTACAATTATTTGTAACTCTTCTTCCAGGAGATTAAACAACTCTTCTTGCCTCTACAATCACTGTATACATATGCTCCATGGTCATACAAGCAGGAAAAGCTCCCACACACATAAAATGAAAATAAATCTNNNNNNNNNNAAATCTGGAAAATTGGTAGTAGTAGATTCTTTTCTAAGATCCATGGCCTCAGTAGCCCCAGAAGTTGGTTATGTTTCCAGTACTTTACATAATTCCCCTCCTTAAATCAGTTAGACAGCTTTTGTTTGCCACCGACATCTGACT
>6386 NS=111 contig=overlapped:83
AGGTGGGTTCTGGAGTTTCAATGATGAGTGAAACAGCATTTCTGGTCGCCTGGAATTCTGGACTTGACAGAAAGCCTAAAGGCAATGCTGGCCACAGTGCTGTGTTAAACAACAGCTCATGGCTGTCTGCACTTGCCCTAGTCACTGGACCTGAACAGTCACTGTGAAGGTTAAGGAAGGGGAATAAGGGCACATTAGACT
>6387 NS=121 contig=separate
CCATGGAGCGAAGCTCATGGGGCTGTCTCACTGCGTGTGTGCCCGACTTTGGAAGTGTTTGTCCCCCCAAGGATGCGGATGTTATTGTTTACAGTTTGGACTTATTTTAAGGAACAAAACCTGCGGATGTACTTCCTGCTNNNNNNNNNNTCATACCTAGGCTTTATTTAACATTTGTCTTGTATCCGTAAGCCTACCTCACAGCATTGTGTTCCTGAGATAGGGGAGGAAGGAAGACTACACACTTCAAGAAGAAAAGAGGCCTCAGTGACGCTCACTGACTCTCACATGACT
>6388 NS=35 contig=separate
AAATGTGACTCCCTACACAGTCAGGGCAGAGAGGAAAGCGTAGCCTCTGGCTGGAAACACTTTACCTGTGTGATGACAACAACCAGCTGGAGTGAGGGCAGAAGGAGGAAAGGCTCGCAAAGCTCAAGCATCACTGCTGANNNNNNNNNNCTCTTTGTCCTATTACCACTGTTTCACCACACAGAAAATCACACACTTCTCTCCCTCTCCCTCTGCCCTTCCCTGTGGGTCTGCTTCCTTCTGGAGGACACTCACCCAGTTGCCATGCTCTCTGTCAAGGATTATCACTGGACT
>6389 NS=118 contig=separate
AAATGTGACTCCCTACACAGTCAGGGCAGTGAGGAAAGCGTAGCCTCTGGCTGGAGACACTTTACCTGTGTGATGACAACAACCAGCTGGAGTGAGGGCAGAAGGAGGAAAGGCTCGCAAAGCTCAAGCATCACTGCTGANNNNNNNNNCCTCTTTGTCCTATTACCACTGTTTCACCACACAGAAAATCACACACTTCTCTCCCTCTCCCTCTGCCCTTCCCTGTGGGTCTGCTTCCTTCTGGAGGACACTCACCCAGTTGCCATGCTCTCTGTCAAGGATTATCACTGGACT
>6391 NS=71 contig=separate
AAATGTGACTCCCTACACAGGCAGGGCAGTGAGGAAAGCGTAGCCTCTGGCTGGAGACACTTTACCTGTGTGATGACAACACCCAGCTGGAGTGAGGGCAGAAGGGGGAAAGGCTCGCAAAGCTCAAGCATCACTGCTGANNNNNNNNNCCTCTTTATCCTATTACCACTGTTTCACCACACAGAAAATCACACACTTCTCTCCCTCTCCCTCTGCCCTTCCCTGTGGGTCTGCTTCCTTCTGGAGGACACTCACCCAGTTGCCATGCTCTCTGTCAAGGATTATCACTGGACT
>6392 NS=26 contig=overlapped:89
TTGTGTCTCAGATCCCTTTTTGTGGGTACTTAACTAGCAAGAAGGGTACAACTCTCTTTTTCATTCTTCAAAATTTAGGTTTGCATTAGATAACATTTTTCAAAACTTGTTCTGGGAGGGAGATGAGGAAAGGTTGATCTAGGAAGAATAAGTTCCACTCAGGGACAAGCCTCATGTACCACTACACACAAGACT
>6393 NS=130 contig=overlapped:28
GGATGTTAGCATAAGGCAAGCTGAACCAATATCCAGTAGATGACTCAGTACAAGGAGGGAAAATGATGTCAAGGAAGACTCCACACTTCCAAAACAAGGTTTCAGGTCACATGTCTGAAAAGTGGGATAGCAATTGAGATTCATGCTAAGGCACTGAGCTGTTGGCCCAAACCTTGACCTGGGTCCACAATCACCGCAGCACCTGAGGTACTGTTTATCCTGCCAGTGGGTACTCACTAGCTGGTCCCATATGACT
>6394 NS=121 contig=separate
GTGTGCATTTACAGGGCACGCTCCTGAGGCACACAGAGAGGCTCATCTTGATATCCATTGCACAGTGGAGTGTTTTCACTGGCAAGGAAGATGACAAGGGCATGTGCTTTATCCACTGCACTTGAAGAAATCCTCTCACTTCCANNNNNNGCCTGGAGCTCTGGCGATGATACTGAGCAAGAGCAGAAGAAAGCAAACAGAAGAGGAAATCCCAGGCTCCGCTCCCTTTATCAGGGTATCCTGCTGAGGCTGTGTGTAAATCTTGCTTCCTTCTCTTGCAGTTCCCACTGGACT
>6395 NS=110 contig=overlapped:16
ACATGGAGGTCAGAGAAGGCCTTTCGAGAGTCCGTTCTCTCCTTCTCCTTACCAGGGACCAAGCTTTAGTTCATCAGTCTTGCTGACTGCCTGTTTGTTTTTAGGTAGGGACTTTGGGGCTTAGTCTGGCCTTCTGCCTCCAGCTCCCCAAGTGCTGGCATTACAGTCTTGTATCGCCATGCCCAGCTCACTGTGAGCTGTACATTGGAAGAGGGAGAACGCATCTTGGGCTTTTAAGTTCTCAAGAAATGCCCACACTCACAGGACT
>6396 NS=90 contig=overlapped:98
GGGTGCCCCTGTGCCATGATGTGCTTGTGGAGGACATAGGACAGCTTGCCCTAGTCAGTTCTCTCTTTTTATCGTGTGGGCCCTAGAGATCACAAAGCCTGCAACTTTCCAAACTGTTCATGACATCAGCCAATCAATCTATACTTAGACAGGCAGGCAGGCAGGCAGGCTGGCAGGCATGGGACT
>6397 NS=41 contig=separate
TGGTGAGAGTTCATGGGTGTAGCTTCGCTGACACTTCTAGGAAACACAATTTCACATCCAACTTTCCATTCCTCTGGATCCTCCAATCTTTCTGTCCCCTCTAGCATGGTGATCCCTGAGCCTTAGGTGCAGGAGTTGTANNNNNNNNNNGGCTCCAAAACACTGTATTTTGATCAGTTGTTTAATGGCCTCTGTCCTGGAGGAGGACCCTGACGTTGGCTGTGTAGAGTGGGATGCTGTTAACTATTTCTGGCCAACCAAGCTTCTGAGAATGAGAAAGCCAGGCATGAGACT
>6398 NS=23 contig=separate
CTGTGTTTTTAAACAAACCAAAATTTTTCACTACACCTGACCTGTTGTCATGAATAATACATTTATGTTCCCTCAGTGTGAACCCTGGAGCCCACTCTTGTACACACAGTTGAAATCACATCACCATCCATTCCTGTTGCNNNNNNNNNNTGGCTGTCCCATACTACAAAACGGTATCTATTGTGGATAGGAAGTCACAAGCAAAACTCCATGAAGTACTTTGCTCATTCCCATCCAGAAAGGCCAAAGAAGCAGTCAGTCAGAGAGTTTCATTGGTCGAACATACACAAGACT
>6399 NS=102 contig=separate
GTGTGGGTTTTGCTATGATTCATTTGGAATAGAGTGTGTCCAAAAGCATCTTTTGGGCACTTTCCATATATTCTAACATGAATTCACGGTTAAGAAGTACTGCCAAGAAGGAAAATGCGGAGATAGCTCAAGAATAGAGCCCATGNNNNNNAGTAGACAGTATCAAGGAAGAATAGAGAGCCAGCCTGGAAACCAAAAGAAGACAGTGATTTGAAAGAGAATGAGTGTTTGCATTTCACACACAACCAGAAGTCCAACAGGATGAACGGGATTCACGCGTGGAGGGCATTGGACT
>6400 NS=117 contig=overlapped:21
AAGTGGGAATATTGGGCACCAGGGCTCCTACCCAGTGCCCAGCATGGGGTTCTTCAGAGAGCACCTGGCTCAGGAATATGTGGGGGCTCTACTAGCAGGTACTCAATTAAAAGTTCAGTATGGAAAGGGTCACTGGGGGTGGTCTTGTGAAGCCTTATGATGACAGATGGTGAGAGTGGGTACATAGACAGGGTCTGTCCCCTGGGGCACTCTAGGGGCTTAGCACAGAAAGAGGCAGAGTAACCAGAAGAGAACACCTGACT
>6401 NS=126 contig=overlapped:14
AAATGCTTGGGAAACTGCTCACAGGGGCAAAGAGAAAAGAGAAAAGTTGTCATGTCCTTGATAATACCCTATGTCTTACTGCCATTATTGGTCAGGTGGCCCTGAGCAGAAAACATCATCTCAGAGCGTTGGCTTCACCCCTGTTTCTCATCTAAAGATTGGGGATAACAACAGTGCCCTGCGGGATCATTGTGAAGACTCAGGTGGACTGCAGAAGGCTGCCAGTGTAATGCCTAGAACAGTAGATACCCCATGTCTAAACATGCGACT
>6402 NS=38 contig=overlapped:11
ATGTGCGGGCACACACACACACACATACACAAAATAAAAAAGATAATAGGCCAATACATTGGTAATAGTGGTCTTAGTTTCATTTCTACCGTTATGATAAAACACCATGAAAAAAAATAGTAGGACAGAAAAGGTTTGTTTGATTCTAGTTTGCGAGCCAAAGTCAGAGCGACTGGAACGTAAAACAGCTCTCACAGCCTAACACAGCCGAGGGTAGAGAGAACTGACTGCATACACGCCCACTGGGCTTGGCTCTCTCTTCCCACTCGACT
>6403 NS=99 contig=overlapped:104
ATGTGTGTTGTAGTCTCTCTCTTAACCAAGCTAGCACCCAAATAACTGAGATGAACTCTGTTGTTTACTTAAATTAACATGCTTTTCAGCACAATAAAGGACTATTCATGGAGATAACCTAGATCCCCTTCACAGATGTAGCCCATGGCAGTTCAGTGTCCAAGTGGGTTACATAGGACT
>6404 NS=117 contig=overlapped:19
AAATGGCCACCTCAGAAGAGATCTGGATTATTTATTGACAGATTTCTGAGGCCTTAAGCTTTATTTCAACAAATTCTTCATAAGAAAATTCCATCAGGGCCCTCGATGGATCGATCCCTTGTTCAAAGAAGTTTTCCTGGCTCTCACATCTAGAGGTTACAGTGACAAATCCAGCGAGGCTGGACCCGTAAACATCCAGAAGGAAGCCCAGCCCACTGTATGTGTGGCCTGCCCAGCCTCTGAGAGAGGCCTTCAACACCGGACT
>6405 NS=123 contig=overlapped:94
AAGTGTGTAGGCCAGTCTCATTCCCACTGGAGTTCAAACCTGCCTTTGGGTTTGTCCTCAAGTAAGGTGAGTAATTCAGATTCACCCAGTTGATGTGCATCATTTTCCCCACTACATTCATAGCACTTGGTTTAGACTTCTGGCACACCTGCCACAGCCTGCCCCGTGCCTGGATTAGTCACATATGACT
>6406 NS=93 contig=overlapped:110
TGATGGCACCACAGAGGTCAGAGAGGCTGGGTAGAGGGCTGAGCCAGGAGGATGAGCAGGAAGAAAGAGTGGCTCAGAGGCCTCGACCTGATGCCTGGATGGAGGAAAGACAGGGACGCCCTGAAAGCCAGGCCCCAAAGCCAGGGTTCTTCAGGGAGCTTCGGACACCAGACT
>6407 NS=56 contig=overlapped:66
ATGTGTGTTAATCACTTTTTAGAACATTCTCCAATGAGACGTCTATCTTAACACAGTTTCAAAGATTGAACCCTCAGCCCTTTGGCAGCCAAAGTCCAGGTCCTAAATCATGCAACACTTTATCATGACTTCTGACTTCTGTAACATGAATGTTGACCGTTCTGCCTTGCCCTTGTCACTGAGTATCAGTGGCCTTACAGCTCTGTATGCATCTGACT
>6408 NS=51 contig=separate
CTGTGCAGGTCCGGAGTAAGCTTTTCCGAGCCTTCTTCTCCCACCGTGTGGATCCTCCCGCTCGAAGGGAGGTCGTCAGGCCTGGGGCGGGCTCCTTTATCAGCTGGCCCAGTTTTGATGGTTTCATTTGTGATTATTTTNNNNNNNNNNTTTTACTTCAAAGTTCTTGTGTGAGTGTTTTGCTTACATGTATATATGTGTGTTCCATGCGTGTCTGATGCTTGCGGAGGTCAGAATGCGTCAACAGATCCTATGGAACTGGAGTTAGAGATTGTTGTGAGCCGCCACGTGACT
>6409 NS=120 contig=overlapped:35
TAGTGTAGATAATTTCTCACTGCAAACACTATGTCAGTATTACCCATTATAGACTCTCTGGACCAACCTCCTTAGGCTACTGGAAGCCTGAATAAATAGCCCACTGCCAAGTCTACCTGTGAGGGTCATGTTAGATGCAATTATTATTTGAGGCAAGCAAGCCCTCACCCAGTCAAAGGAAGCTCTGAAGGGAGTGAGGAGGCTGGCTCTCCCAACAGGCAGAGGCGACCCTTGCCTGAGCACTGGACT
>6410 NS=72 contig=separate
ATATGTAAAATTAAGAAAATAGACCTATATGAAAGCAAATAAATGGTATGTGACCTATGTGACAGTCAAAAGCTATCTGACCTAGCTTTCCAATCACGTTCATTTTCTTACAGATTCTGTAACTTCATTTTTTATGGCTANNNNNNNNNNATTTCCCATGTTCACATGCATCTAGTTTGATTCCATTTCCTTGCTGTTGTGAAGAGCAGCAGTGAACATGGGTGGGTGAGTGTCTCTGAGGTAGGGATACTGACATCCTAGTTTCTTCATAGGTTTACATTCCACCATCAGACT
>6411 NS=84 contig=separate
GCGTGTGTGTGGCTCCCAGACAGTGTGGCCACCACCACCACTACCAAAACAGTCGAGACAATCTGTGAGCAAACCAAGTGGGAACAAGGTGAAAATGAGAATTTGCATCATGGGTTTCACTTAGCCAGAATCATCAAGCANNNNNNNNNNAGTGTAGAGCTTGCATGAATCATTCTTTCAGCAGTTTAGTTTATTGGTTGTCACATGCCACTTTGGCATGCAGTCCTTCCTTCCCCACCTGGGGTTATGTGACATACTAGTACTTATTGTTGGTGGAGCCCACAGCATCCGACT
>6412 NS=107 contig=separate
ACATGCAAAAATGTCCACAAAGGCAAGAAGTGGCTGTCAGATTTCCTAGTTGCAGGTGGTTACAAAGCCACCTGATGTGGGTTCTGGGGACTGAACTCAGGTCTGGAAGAGCTGTATGTGCTGTTAACTGGTGAGCTCTTNNNNNNNNNNGCTCCAGTCCTTATGCTCAGTTTTTACACAGTGCTGGTGATTCATCAAACCTGAGATTTATGTGTACTAACAGGTACTCTCCAAACTAAGTCACAACTCCAGGCCTCACCTCTACTTTTAATAGGATGCTGGCTGCATAGGACT
>6413 NS=23 contig=overlapped:105
GAGTGGTTCAGGTGGATCTTGAGGAAGCGCTATTCCTAGTTGTCTGAGAAAGCACCAGATTGATTTCCAAAGTGGTGGTACAAGTTTATATTCCCACCAGCAATGGAGGAGGGTTCCCCTTTCTCCACATCCTCTCCAGAATTTTTGTCACTTGAGTTTTTGATTTTGGCCATTCGACT
>6414 NS=12 contig=separate
TGATGGGTGTAAGGTGATATCTCAGGGTTGGATGGGATGTGCATTGAACGTATGACAGGAGTCTACTGAGCGCATCTGAAAGACTCTAACTAGCAGTGTTTTCAAAGCAAAGACTCATGACTAAACCTTTGGCAGAGTACNNNNNNNNNNTCATAAGAAAGAAGGGGAGTTAGTCTGATGGGGAAAGGATAGGAGCTCCACAAGGACCAAATATATCTGGGCACAGGGTCTTTTCCGAGACTGACATTCAACCAAGGACCATGTATGGATATAACCTAGAACCTCCACTCGACT
>6415 NS=80 contig=overlapped:15
CAGTGATACATGAACATACATATAGGGAAAGCAGCCATATGATAAAAATGCACAAATCTTTAAAAGCCTTTTAAAAAACACACAAATAATAAAACTGTATGTGGCCAGGCGTGGTGGTGCATACCCTTGATGCTAGCACTCAGGAGACAGAGGCAGGCAGCTCTCTGAGTTCAAGGCCAGGCTGGTCTAAAGAGTGGGTTACAAGACAGCCAGGGTGTTGGTATAATGTTCTCGTGGAATGTATACAATTTACCCTTGTTCATGCGACT
>6416 NS=113 contig=separate
ACATGGTCCCAGGAGGCAGCCCCGATAGGGGACATCCAGATTGTCTTCACTGGTAATACGAGCCACAGGCGTTGATACAGATCCCTGCTGCAGTACGGCCAGCCGTAGACTCAGATAAGGCCCTCAGAGGCAGCATGGGCNNNNNNNNNNATGGCCTCAGGTGGCAGCGCAGGCTGCTCACAACAGCCTGCTCCTCTCCGCGCTTCGTCTCCAGTTCCACCTCTCTTCGTAGGGCGCAAACCATTCCACTTCTCTTTCTCTCCATCTGTCCACCACACATTCACACATCAGACT
>6417 NS=32 contig=separate
CAGTGTTCCAGAATTATAGAAAGATCCACACATACACATATAGCAGTATTCTTTCTCTGTCTGTCTGTCTCTACCTCTCTGTCTCCCTTTCTTTCTCTCTCTCTCTCTCAAACATATACACCCCAAATGAATCATGAACAGACTCTNNNNNNNNNNTGTGCTGTGGTGGCCAACAAAGAATAAATAGTAGAAGAAGCAGTAGCAGCAGATAATCAAGGGATCGCTTAGAATTCTGGGATTGCCCTTGACAATGGCCAGGAAAGGCTTAGTACTTCACAAATTGATTTAAACCACAGGACT
>6418 NS=129 contig=overlapped:81
CAATGCCTGTTCTCAGAGGCACCGAGTCCGTGGCGTTGTCTTTGCACCCGCGCTTGATGGAGCCGTTGGCGTGAGTTCTGGAGGAGGGAGGTTTGTGACTGGGTTGCCACCAGAACGGAGAGACCGGGAGAAGCGGGACACAGCCCTCACCTGTCACTCCAGTAGATGAAGTCCTCAAACACGGACACGGAGAACATGTGACT
>6419 NS=48 contig=overlapped:54
ATATGAATGTTGAGGAGAAACGTGGTAGCCCTCTCCTATTCCCAGCATGGAGGAGGGAGAGACAAGGTCTCCTTAGGGCAATCTGGCTCTCTAGGCTAGCCGGATGAACAGATAATGTGGGGTGAATAAATAATGCGGGGAGTGATTGAGGAAGACACTCAGTACCAAGCTGTGGGTTCCAGGTGTACACATAGGCACACAGGCACACAGACCACACGCACATACGACT
>6420 NS=124 contig=overlapped:10
AGGTGTAATGTGCACAAGGAGGACAGAGTATAACCTTTGGTATTGTTCTTCAGGCCTATCAATACAGTCTTTTGAGAGGATCTCTCACTGGCTTAGGTCTCATGAACCAGGGTAGGTTGGCTTGCCAGCAACAGCAGGAATCCTCCTGCCTCTCCCTCCCAGTGCTATGATTATAAACATGCACCACAACCTAGTTTTTGTTTGTTTGATTGCTCGGTTCATTGGTTTGTGTGTATGTTTTGTGTGTGTGTGTGTGTGTCTGTCTGCATGTGACT
>6421 NS=116 contig=separate
GTGTGGAGGTCAGAGGACAACATTCAGGAGCTGAGTCTCCTACCAGCCAGCTCCTGGGGATTAAATGCAGGTCTTCAGGCTTGGCAGCAGGTGCCTTTGCCCGCTGAGCCATCTCTCCAGCCCTGTGTGATGGTTCTGTGNNNNNNNNNNGTTCTGTGATTGTTCAGTTCTGACTGAGAATTTGTTGGAATTCAGAATTGCACAGGAGATAAACCTCTGGTAATGCCTGCGGAGGTTTCCCACATTAGGCTAACACTCACTCAGCTCCTGGGTTATAGACACGGGCATTGGACT
>6422 NS=109 contig=overlapped:37
GTGTGCCAAGGGGCATATTTGGGGGTCAGAGGTCAACCTCCATGGCCAGTCCTCCCTTTCCATCTCGTTTGAGGCAGGGTCTCTTCATCCCTGCATAAGCCAGACCAGCTGGCCTCCCAGTTTCTGGGGAGTCTCCTGTCTCTGCCTCCTATCTCTCCCCAGGGCGAGCTGGGATTTGCTGACACAGTGCTCCTGCTTTTATCGGGATTCTGGGGGGTCTGAAATCTGCAGTAGCAAGCATTTGACT
>6423 NS=123 contig=overlapped:46
CCATGCTTCCTGTACCCCCAGGACCTGAGCATTCCAGAGTCAGAATTCCAGGCCAATCTCACAGACTGTCAGGTAGCCCTGCCCAGCTCACTGGGGCAGAGGAGAAGGCTGGTGCCACAGTTAGCAGCAGAGGATGGAGGTGAGTCATGAGAGACAGTGATGGCATGCTGGGAAGACAGTGCCGCTGACGCCCACCCAGAGAGAGGAGGTGGAAGGGAGGCAGGCTACACATGAGACT
>6424 NS=89 contig=overlapped:37
GGGTGTCACAGGCCTGTGCCTTCTCTAGCAAGGCTCCGAGGAACAGCAGCTTCCTAATCATCCTCACACCCCAAGACCAGACATCTCCCGATCTACAATCCTGACTGCACTGTGCATGAAATAGGCTCTGACCACCCCAAGTCAGGGAATCTGATGTCCAACCTGGACTCCGTGTGGCCTCAGAAAAGTCACTCTTTCCACCTCGGTCCCCCTGTGTGCAGAGTGTGAGCCATTGTGACTCATGAGACT
>6425 NS=112 contig=overlapped:15
TGATGCACCTACCTCTGCCTTCCCTGAGTACTGAGATTAAAGGCGTATGCCACTGCACCTGGCTCCATTTTGTATTTCTTACTCTCCTCAAGTGTTTTGAATTTTTATTATAGGATCTAGAGAGGTGGCTCAGTGGTTAGGAACAGTTTCTGGTTCTTGCAGATGTCCTGGATCTGGCTCCCAGCACCCACTTGGTGGCTCACAACTATCTGTAACTCTAGTTCCAGGGGATCTGATGCTTTTTTCTGACAATTGAGGACCACACGACT
>6426 NS=94 contig=separate
CAGTGCTGTATGAGACTGGCCATTAATAACCAAGGAATATAGTCTGGAAATCTCCTCTGCCAAAACTGTTAATACAAAGCTTTTCAATTTATGCTCAAGCAGATTTTTTTGGACAAGGGTAGAAAATAGCCTCATTAATCNNNNNNNNNNAGAATGATCATTAAGACACATCCTAATAGTCTTGTCTGAAATGTCTTGAGCTGGATTCCCACTGTTCAAATCAGAATCAGACCGCTCTCTTTCTTGCTTCTGCTACATTGGTTCATTAAGACAGCATATGTAAAGCATTGGACT
>6427 NS=115 contig=separate
TTGTGTATGCGTCTGGTTGCTATGGAGGTCAGAGGATAACCTCAGGTGTCAGTCCTCAACTCCCACTTTGTTTGAGACAGGGTTTCTTTTTGCTTGCTTATATACATGCCAAGCGTGGGTGGCTGGAGAACTCCTTGGAANNNNNNNNNNCATCTTGCTGTAGGAGTACTGGGATTATGGTCCTGAAACACTGGCCCAGCTATTCTGTGGACTCTGGGGATCCGAATGCTGGTCCTTGTGCTTGTGTGGCAAGCTCTTTGCCCAGTGAAGTCCCCCAGGACTCAGCATGGGACT
>6428 NS=94 contig=overlapped:32
AAGTGATTGCTGGTTTTAAGGTTAACTTGCCACAAGTGAGAATGACCTGAGTAGGGAGCCTTAGACAAGAACTCGACTGTTTAAATCTATGTGGCAAGACTCTTCCCCAATATAGGCAGCACCTTCTGGCAGCAGCTCAAATATGAAAGGGTCTGGCCAAAGGAAGATTCTTTGTCTCTTGCAGGCTTGGCCTATCCTCTTGAGGTTGAGCTGTTGAGTTGATTTACCCCATCGCTACTGTTTCATGCGACT
>6429 NS=90 contig=separate
GAGTGTCAACGACCTCCCAGTGGGCCGCAGCGTAGAAGAAACCCTCCGATTGGTGAAGGCATTCCAATTTGTCGAGACCCATGGAGAAGTCTGCCCAGCCAACTGGACACCAGAGTCCCCTACGGTATGTTTTTTCCTGANNNNNNNNNNGAGAGCACTAGGCTCCAATTCCAGGTCTTCTTAGCCTCAAGGGTAATCTATCAAGGGAGGTTACAGGGATACTAGCTGAGTGTGATTGGGTGACACCAGGCTGGACAGTTTCTGCTCGGGATGCTGGTTAACTTTCATCTGACT
>6430 NS=120 contig=separate
AAATGCTCTCACAGCAGGCTTCTGCCTTTGTTTAGCCACATATTAGAGTGGAGAGTGCCTTACGGGAAGGCAGAACAAAGCTGGCTTCCATATGGCTCCTTCTTTATCACTCTCCTCAAACATCATAGAAAGACCCTTTCNNNNNNNNNNCTTCTGCACCTAAATCACCTCCTGAGTCCCCAAGATGGCAATTACAGATGAAAATGTGCTGCAGGGTCCTTTGGGCTTTCTCTTCCACGCTGGCTTTCTGATCTAGGCAGTAGCTCACCATTTCTACCTCTGACACATTGGACT
>6431 NS=14 contig=separate
TTGTGACACCAGCACTCTGGAGGTAACAGCGATGTCATAAGTTCACAACCTGACTGGACAACAACGAGCCCCTGTCTCCAAATGAAAAAAAAAGGGAGGGGGGAAAGGGCTAAGCATGTAGCCTCATGGCATAGTGTTTGNNNNNNNNNNCCTCATTATTACAAAAAAAGTGATAAGTTATTATTTTTCAAGTATTCCATTGCAGTACTCAGGGTCAGATTGACAGCATAGTCTAGGGTGAGGTGGACTAACAGAACATTTCAGGCACACAGCTTCTGAGGTCCTCACTTGACT
>6432 NS=134 contig=overlapped:30
AGGTGGCTGAATCGCAGCCTCTGCCTGTTTATAGTTGTGGTGTGAATGCTGTGGTCAGAGTCCGCTTTTGGGGGGTGGGGGAAAAGAGTCAAAGAGAAGGAGGTAGATAGATTCTTAGTCTGTGAGGCCAGAACCTTTGACTGTGCTTAGTCTGTGGTGCTTTCTCTCTGGGGACGACCCCTGAGACACATGGGGTGCATGGTTAAAGACACTCTGGTACTGTGATGTTCATTCATGGCCATACAGCATCAGACT
>6433 NS=133 contig=separate
TTATGTCCTGGCTTACCACAAATCACCACGGACCCAGCTGGCCACAAACTAAAACTTTGAAACCAAAGGGAATGAAAAAGTGACTGTCACAACTTGCACATCCTGAATGTGCTTGGTCGGTATCATTTCTATTTAAATGTAGATTCGNNNCCTTTTCTCTTTATGTTGTGTTTTTTGTTGGTTGGTTGGTTTTTGTCTTTGCAATTTTTGACAGTGACTTGATTGAATTTCATCATTTCCTAATGTCTGGATTCACCTGGCTTCATCCTCTGAGGTTACTGAACACATTCGACT
>6434 NS=61 contig=separate
ACATGACACCAGGAACCAGGGGAAACTCTGTGTGCAATGTGGCAACTGGAAAGGGCTTTGCAGGATATTTCTGGGTCCCCTGTATGTTTTCAGGGTTGATTGTTTGGTGTTGAATAACTAACTGATTTTATGCTCTTTCCTNNNNNNNNNNTTCCTGGAAAGAATTTTTTTTCTCACACTCTCAGCTTTTATTAGTTCCCTACAGATTTTTTTACATAGGATTAAAGACAACTGTTTCTTCCTGGACCACTTTTGCATGCCTATTGGCGTTTTTCATTTTTCACTTCATGTGACT
>6435 NS=12 contig=separate
GTGTGTGCATGCTTGACACCCACACACGCACACTAGGTTGGCACTTTCTTCCACCCCACTAGCTTCTAATTAAGCACAGGGAGCTAATAACCTTGACAAGGGCCCACCCCCTCATTCCGATCACCAAGAGCTCTCTGGTTNNNNNNNNNNAGAATATTGTCATCATGCTAAGCAAAATAAGCTAAACTCAGAAAACAAGCATTGTAGGTTTTCTTTCATATGAACAACATATATAATGTATGCATTATGTATATGTATGTGTGTTCCTCTTCTGCTTTCACAGCACATGTGACT
>6436 NS=77 contig=separate
TTGTGGTTCATTGACATCATAGCTCGGAAGCTTACATGGTACTTTCTGGTACCATGAAAGCTAGTCTTTGGAGAGGGAACAGTCAAGTCAACTCCAGCTTAGGGGCCTCGAGTTCTGTGTTTGAAGTACGTAAGTTGTGTANNNNNNNNNNTACCCTAGCCACAGTGTTGCTGTGGAAGCTTTGGCTGCTTGCTTGCTTGAAGCTGTTTGTCACTAATTTATTTTAACTGGTCTTAAAGTCCTGAGCTTAGGAAAACCTTTTATTTTAGCCTCCTAAACATCTGGGCATACGACT
>6437 NS=90 contig=separate
TTATGTGGAAGCTTTCCACTTCAGATAGATACACAGCTTAGAAACTTCTAAATTACGGCTTCAGTTAAGATTCCTCGAGGGAATGCCGGGAAGAATATTGGTGCTCTGTAAACCCCTCAGTTTGTGAACTGTTGTGGTCANNNNNNNNNNTGGTCAGCTCACACTTTGGAACAAGTGAGGTACTGGGGAAACTTGCACAGAGTTCTATTCTGATGTGGTGGCTGAGATGACAGGCAGGTGTAATGGTTTAAACACAGAGGGAGATCAAGCCAGGCCTGTTTCATCCACAGGACT
>6438 NS=91 contig=overlapped:11
TGATGTGGGTATACTGAAATCTGTTTATGTGCCTCATTCTCGACAGTCACAGGGTTGGTTTCCTCCTTATGGCTATGACAAACACCGACGCTATGAGTGTCTTTTTGTGTCTGTTGGTGCTTGTGTTTGTATCAGGCAGCAGGCTGCCTGCGGTCTAGGGCGTAGACCATCCGTGGTAATAACCCTAAAATCACCCAACATGTTCTGAACAGTACCTGTCCCACCGTGCTGTGCTCTCCTTTGTAGCTGGCATTCATTACTGGTCACTGGACT
>6439 NS=122 contig=overlapped:9
CTGTGATTGTACTCTGTAGACTGATGATGACATTATATCTAAATACTCAGTAGAGAGAGAAGTAAAGGGCCACACGTCTGGCTGAGGAGGGTTAAGGAAGAATGCTGAGCTGATGCAAACAGGCTGTAAGTGTAGAGCAGTCTCAATAGTTAACGGTGCATCCAGCCATTCTCTTCAGCTTGCTGGTGCCTGGGCTGAGCTGCAGGAAATTCATCTAAAGATTTAAATCCTCCTCACATACCTGACAAAAATCGCTATAGCCCCTCCATTAGACT
>6440 NS=109 contig=separate
ATATGAGTACTACACAACAAATGTTTTACATGCTAAATCATCCCTATTAAAATTTCTGTCCAGAATTACTAGTTGGAAAACAGTTGAATCTCACTGTAGGGTAGTGGATTAAAGTAGAAAGCACAGAATATAACTGGGTATNNNNNNNNNNCTCTCTTCTGCCTGGGACTTCTTCCAAGAGGCAGTGAGAGTTTATTGAAGTTGTATGTGTTTGTGTATTGGTGTGTGTGCAAATGTGTCTGTATCTCTGTGTTGCACATATGTTTCTGTTTCTCTCTGTGTGGTGCATAAGACT
>6441 NS=128 contig=overlapped:116
TCATGCCAGACTACATCACACTGGAAGAGATCGAGGAGGCCACCGTCTTGCTACACACCATCACTACGGAAGAGACCGAGGAAGACATCATCTTGCCACAAGAGACAATGAGTACTCCATCCTGCCATACAGCAGCTTGCTCAGAAAAGACCAAGGAGGCCACATGACT
>6442 NS=30 contig=separate
GGGTGCCCTGATGTTATGACTCAACATGCATGAATAAAAACCTCATACAGACATTCTGGGCCATTGACTGAAGTGAACACAAAAAAACGTTACCATTGACAACACAGATGCAAAAATAGCAGTCTGCTTCCTGACTTGCTANNNNNNNNNNCCCCTCCCTTCCTTACATTGGTCAGGTATTTGTCACTCAAGAAAAGTAACTAACATGACACTCATGCAGAGAGATTCAAATGTGTAGCATTCACTCTCTCTCTCTCCCCCCCCCTCCTCTCCTCTCTTTCACACACACACGACT
>6443 NS=62 contig=separate
ACGTGTCAGCACATGTGCATTTTACAAGTCTCATACCTTTAAAGGCAGGTGTCTCCTATCCCTTACTATTGGTCACTTGAAAGGGACTCTTCTCGTCTATTAGGCTTAGTTTTACCTTAGACTAAAGCAGAGCCCCCAAANNNNNNNNNNCGGGAGTAATTGGTAGGCTCTACATGAGGTACAGAAGCGCCTAAGCAAGGACTTGACCCTTTCTCGGATGCTGTGTAGTACTGGCATAAGGAAATGACACTGCCTGGCTTGGTGGCACGGGCCTATGATCCCAGCCACTAGACT
>6444 NS=81 contig=overlapped:71
TGGTGTATGTGCAGGTAAAGGCATGGCCAGTGAGATACAACTCCGTGTGTGTGAAACCATCTTTAGAGAGCGTTGTACACATTGTGACTGGGGTGACATCCTCTGGGATTCAGTGTCAATGAGGGTAATAAGGCCTGCTATGAGAATTTCTGTAAGAGCTTAACAGCAAAGAATATTTGTGTGATATTGTCACCATCACATCAGCATTAGACT
>6445 NS=124 contig=overlapped:15
AAATGTCTTTTTGGATATTCAGAGCCAGAAGAAATAAAATCAAAGCAGCAATGGAGAAAACCGCTTTCAACACTTGCTGTCTAATTTAATGTCAGTGTTTTGGGAACCCAAACAATCTTCAGTAACTTTGCAATGTCTACAGTCTCTACTGTTTCTAGTGCTAATACAATTCCATGCTTATCTGGCTCCAGTACCTGGAAGCCACATGCATACATTCTTTGAAATGTTCATTTAGGCATCAGATTTGAGGCTGGCAGAGACATGTGACT
>6446 NS=90 contig=overlapped:109
CTATGTCGTTCAGTTTGAGTTCTAGCAGAGAAAATGATTGTAGGAAGGGAATGGTGGCCACTAGGATTTCAAATCACTGTACTGCAAGCAGGCCTTGGGAAGAGAAATGGTGGCTCTGCAAGATCTGTGGGCCATGAGCAAGGCCATCTCACATCTAAGCAGAGACCATGTGACT
>6447 NS=75 contig=separate
CAGTGTGATCTGGTCCTTCCACTGAGACGCACTGACTCTACGTGATAAACATCTACAGGAGTCAGGAACCCAAGGACACTGTTTTCTTCTCTTCCATTTATTCAACACAAATATATGCCCTGCTTTTAATACTTTTTAGANNNNNNNNNNTAGTACGACCAGGAAAGGAAGATGGGCTTATGAGAGCAATGAAAAAATTAGAGGAATCTTCACGTAAAAATTATCTCTCTCTGTCTAATTCCACAACTGTACTCTCATAATACAGGTGTGGGCATCCCCATAAGGCATCCGACT
>6448 NS=112 contig=overlapped:16
GCATGTACATACATGCACAGCCTCATACATAGTGCATGCATGAACACTTACACACACACAGAGGGAGAGATACAGAGAGACAGACAGAGACAGACAGACAGAGGGGAGGAGAGAAATAGAGAGGTCAGAAATGTGGGCAGTTTGAGCCTGCTGTGTTTGCTGTTCACTGAACGTTCTGGATCTTTCTTAAAACGCAATCAAATTTAGGAAGTTCCCAGACATTATCCACCGTCACCGTGGATAATTTTTCCACTTGCTTCATGAGACT
>6449 NS=124 contig=overlapped:92
TGGTGAGTCAGGCTCTGGATGCCGATGGGGCTTGACATCACTGTCACCAGGATATCAATGGGTGCAGCATGTGTTTCCCTCCAGATCCTATACAGCTATTTCAGCTACCAAAAGCAGCCATTCCCTGGGTACAGACGGTGGGTTTAGAAGTTGGTATATAAGAATTCTCCCATGGGATCTGGGCATGGGACT
>6450 NS=121 contig=separate
GCGTGCCTCCCAAGAACCCATGTTTCTGTGGCATTGGTCACTGTGAACTGAGCAGGTTGGGCTGGGTCCTCTCAGGGGACACAGGCCTAATGCTCAGTAACCTTGCAAACAGATGAAGATAATATTGCCTACCTGCCAAGGGTGTGGCNNCCCATGTTCTGGCAAAGAGGACTACAACTGATTTCACTCATCCAAGCAAATTCTGAGGGTGTAATGGGAGTTGAAAAACATCATCTTGGAAGCTGCTGAAGGGACAAACATGATATGAAAATGACTGGGAGAGGTCATATGACT
>6451 NS=118 contig=overlapped:38
TTGTGCAGCAGAGTTACACGGCAGGTTCACAAATCATGCCATGCCACCGGTTCCACATGGAATGTTTATTAAGGGAAGGGGTCACAGAGACCATCTCTGCACAGGGCCAGAGAGAAAGAGAGAAAGAGGAGGGGCTGTGAGTTCTCTTACCCAGAGCATGCACAGGTGGTTTCAGGTGGTCCGTAGGTGGCTTCACAGATGCCTGATATTCGGTTTGTCAGGTCCCTTGGGGCTGGCCATAGGACT
>6452 NS=87 contig=separate
GGATGATTGGGGGGTGGGGCATAAAAAGCATCTCTAAGAAACATCTGGGCCTATGGCCTTCCTCTTAACCCATATCTGATGAGTGAGAGTAGACTACTCTGTACTCACGTGGAAGTCAACAGCAACCAACGTAAATTTAANNNNNNNNNNCCTGTTCCATTTCATAGTAATATTTACAGTTTTGTATATCAACTAAAGTTGTATTTCTGTAGATTTCTGGACCACTGTTTGACTGTAAAAATGTTTTCTTACTTGATTCTGTGGAGTATCCAATAAGACGATAAACATCAGACT
>6453 NS=126 contig=separate
TAATGGAATCCCAATCCAGGATCTGACAACCGGAGGCTGGTCATGAGGCCAGAACTCAGAGAACACTGACCATGAGGATCACCCTCTCAGTGTTCTCCATGACACAACTGAAGGCTGTGTCCCCTGCTGTTACGATAGGCTCNNNNNNNNCCGACTTCATGGCTGGGGAACACTGGGAAGATTTTTTTCCCAATTGTGTGTGATTTTATCTGTGTTTATGTGTCTGAGAGTCTACGTATGTGACGCTGTGGTGGGCTTGATTGCACGTGGCTGTTTGTGTAGTTGCATGCGACT
>6454 NS=114 contig=overlapped:119
ATATGATTCCAGGACTGTCGAGCAGGACTTCTGGTACATTTAGCCTGCATGCGTGTCTGATGAAGCATGTTTACGTGCAGACTTGTGCACTGCTGATGAACTCGGAGCTGTTGGGTAATGTCCATTGTAGGCACATACATCAGTTCTTCTCCAAAACACCTGACT
>6455 NS=5 contig=overlapped:120
GTGTGGCAAGTTTAGCACCCATGAGAAGACAGTTAGGGTGGTGGCCCACCTAACACTGAAGAAGTAGCTGTGTAGGATCACTCGGCAAACTGGTTCGATAGGCTAGTCAAATCTTGCAGTTCCAGGCTAAGCCTCAGAACCTGCCTCAGCAAATAAAGTGGAGAGGGAGAAAGAAAGACATCCAAGGTTCTGTCCTCCACACACACCAGAAAACCCATGCGAC
>6456 NS=111 contig=overlapped:21
CCGTGTTGGACTCTGATCAGACATTCTACAGGGACAAACTGAGGAGTCCATCCTAAGGAACCATCCATCTCTGCTGTCATTTGGGGGCCACCTGGATTTCCCCCAAGCTGTGTAAAAATATTTTGACCCTGAACTGCATGCTTTGTGGTAGGATTTAGGTGTTAAGCAGCTTGTTTAACGTTTCCTCCACTCTGGGCTGTTGCTCCATTCTTCCCTTCAGCGCTGACTGTAGCGTACTTGTGTAGAAGGCAGGAGAACCACTGGCACATGACT
>6457 NS=61 contig=overlapped:66
GAGTGATGTAGCCATAAATAACGCGTGCTGCTCTTTGCAGGGTAGGCCATTACGGACATTGCTTTGTCTATGCTGCCCATCATGAAAGCTTTGCTCACCTGGCCTCTGCTCTTTGGGGGCCCATTGCATTTAATTCATCCAACTGAGCAGCAGCATCTCCAGCCGGAAGGTCTGGCACAAGGAAGAGGGCTCAAACAAAGCTCTTTCAACATGCGACT
>6458 NS=67 contig=separate
AGGTGTGGCCAGGCACAACTGATACAATTGTAACAATACTACTGCACATAAAGTTCCAGAAACATCATGAAGGATAGGGCAGTAAGACAATAAGATCCAGAGGATGAAGGAGTCTAATGTGAGATTGTGAGTCCTTGAAANNNNNNNNNNCTATCACATCTTAAAAAAAAAAAAAAAGACTGCTTAAGAAGTCCCAAACAATCACCACCAATAGAACTGTATCTTAGTAATTGTCCTATTGACATGAAAAGCCATATGGCCAAGGCAACTGAGAGCTTTATATCATGGGACT
>6459 NS=82 contig=overlapped:31
CGATGTGAGAGTACGCGGTGGTCAGATGGGAAGGAGAAGCGTTGCAGCCTGAGCATTCTGAAGAGAGATGGAACTGGAGACTCAACGGTGGAGAGCAGTGGCCTGGTATGAGCGACCAGCCCCACCACCTAGGGACATGGTGAGGTCCCAGCCTGAGCTGGCACTGAAGGCCATGACTGAGTCCATGGCTACCCAGCAGCAGGGGTCGGTGTTGATGTCCGCAGCTCATATTACCACTAGAGAACACAGGACT
>6460 NS=121 contig=separate
GAGTGATAGACTTCCCAGGCAGAGAATGAGGGAAGGTTAAGACAGAGAGGAGTACAAATAAGCTAGGCTAGCTAGCAGTACCCCTAAGCCTTCACTCAGTCCCTGCCTGCCTCAGTTTCCCCACTAGTTTTAGCATTTTGTCAACGGNNNCTCGTTTGGGACTGCTCACGTCACAGTCACACTTTCCCTGACGGCTCTGCTCCACTCACTGAGTATACAAATGTGTGTGTGTGTGTGTGTGTGTGTATATATATATCCACACGTGCGCGCATGCACCTAATCAAACACAGGACT
>6461 NS=125 contig=overlapped:21
GAGTGGGAGAGAACTGAGGGCTCCTAAAAGGATGTCCAGAGGTCCCAGAAAGAAGGTGAAGGCAGTGAGTTCGTAAAGCATGTTGAGAAAGGGTGATGTCCAGTGCAGTTGAGTATGCCATACAGATAAATGAAATCCTTTCTTAGGAGTCTTGGGGTGACCTAGAACCTGAGTGTGGACATGAGGGTCCCTCTGTCCATGGGGAATCTATACCAGTGAAGGTGTTATCTATTTTACATCAACCTCTAAGAAAACACTTGACT
>6462 NS=113 contig=overlapped:110
AAATGCCATTAGCCCTTTACTTACTGAACATCATTGTTTAGCAATGCCGTTATAGCACACAGCATCAGTTTTGGTCATCTCTGCTGGCTCACAGAGAGCTATCTCACTGCATGGACCACATCATGAGAATATGCCCTTCAGCCTACCAGTCTAGAAAAAAAAAAACATCAGACT
>6463 NS=99 contig=separate
TCGTGAAGCACGGAGTGACACCCGAATACTGAAACCCAAAATGCCCGCCTAGATTGTGTGACCCGTATCCACACTGGCCCCACGCACACCGAGGTACTGTCTGCGTAGCTAGGGTAGGGGCTGCTGGTGGAGTAAGCTATNNNNNNNNNNGTAGTTGATTAATTGTTTTGGTTGAATACGTGTTTTTACTAAACTTCAGTTTGAAGTACAGTAGTAAAAGAAACACTAGACACATATATCACTTTTTTGTCACAGTAAAACATTTTTAAGTTAAATGAATATTAACATTCGACT
>6464 NS=99 contig=overlapped:18
ATGTGTTGATTTCATAGTTATCCTGGCTTTCATACAGCCCACAGGCCCTGCCTTGCGTGACCCTGAATCCTGTCCTCCATTATTTGTCCCTTCTTCAGAAACACAAACCATTGGTTACATTTCCGTAGACATAAGAAATCAACATGTTGATAGCTTTATGGATTTAAAAAATATCGAGTCACTTGCTTATTAACTTCATAGCAGGAGGCTATCTTGGGGAAGTGATAAATGTCTGAGAGTAAACCTGAGGCACATAGCATTTGACT
>6465 NS=27 contig=overlapped:11
CCATGCCAAGCCACACGTGGGAATAGCCACTGTTCCTCCATTTAGGAAATCATGCCAGCACACCGACTGGCCACGGGCCAGGTAGACTTTGCATTAAGCATCTTGGCTGAAAATAGCAGAGCTTACCCTGTCAGGCCCCATTTGAAGAGTCAGAGGTTGACAGGTCCTGTCACTAAGTGTCCAGAGTAAATGAGCCCAGAGTCATTCCCTGGAGAACAGCATACACCCACCTGGCCAGGTGATTATGCAGGTCCTCATGGGCTGCACTAGACT
>6466 NS=119 contig=overlapped:17
CAGTGTGTGAGTGTGTGGTGGTCAGAGAGGAGAGAAAGAGAAGTGGAGTGGCTGAAGCATTATGAGGAGAGATTGAACTAGAAACCTGAGTGGGGAAAGGAGTAGCCTGTTGTGAGTGGCCATCCCCACCACCTGGGCCATGGTAAAGTCCTAGCCTGTGCAGCCACAGAGAACCATGTCTGGGTCCATTGCTAAGTAGTGGGAGGGGTTGGGGTGGAAGTCTGTGACTCATATTACTTTTGGGTCAGTTTCTGGAGAGCACTTGACT
>6467 NS=72 contig=separate
AGATGTCTGTATAAAAGGTAGGCAATAATACAGTGTCGGTGACTCCTGACATCACTGGAAATAGCACCACTGTCCAGACCAAGGTGAGGCTTGTTCTCCCAGGACTCAGGGGGCCTTACTGGGTACCATCATACTGGGACNNNNNNNNNNTCCAAGCCCCAATGAAGAATAAAAAATGGCAGCACATAGGCCACAGCCAATTTGAACATTCCCGACAGGACAAAGGGAATATGGCCCTTGGATGATCAAGGACTAATATAAAATAGAGAAGCCAATGATATGAAACACCAGACT
>6468 NS=135 contig=overlapped:87
CAATGCTCCTGAGCCAGCGTGCATTTCTGAATGGCACAGACGTAGGGAGGAAATGTGCAGAAGGTTCTTGTCCTGGGCAGACATGTAGGGGTATTTAGGAGTGGCGGGATGTGAAGCCTGCAGCGCAGCTTCAAATGCTTCAGGAAAAGACTGCTCACCCACAGAGCAAATGCAGTTAACAGTGAGGGCATGGGACT
>6469 NS=114 contig=separate
TGATGAAGCTGGATACATACTGTCTTATTCATAAAGTAGTCTCTGTGGGTTTAATGCAATTAATTTACAAATCCCTTGGGTAATTCTTCATAGTGATTTATGTTGCATATGAAGACATATCAGTATATGTGGTTGAGAAANNNNNNNNNNCTTGATCTGCTTTGTTCTTGGTGGTTTTTGTCACCGTATACATTCCATATGGGCATTAGAGAGATTGTGGGTGGAGAAGTGAAAGAAAAGGCATTCCAGCTAATCTCAGGGTACTGAAATGCTGAAGGAATGAATCATAGGACT
>6470 NS=113 contig=overlapped:24
GCATGAGCGGTGGAGCAGGGATTAGAGTAAGAGTAGTGGTCACCCTCGCCTGAATATCAGAGCTCTTTTGTTTGTTTTTTTGTATTTTTCTATTTTTGATGGAATTTGATCTTGATTATAATTTTTAGGATCCTACAAGTGCTACAGTGCCAATTTAGCCATGACACAAAGAAGCCTGTCGACAGTGAGTGTCCTGATGGGAAGTGATTACAGCAGCAGCTGCACTGGCAGTTGAGTCCTCTTTGTCGGCACATTAGACT
>6471 NS=118 contig=separate
GGATGGAGTTTCTGAGTCTTCAGCTCTGGAGTGGGACCCAAAGGCTGCATTTCTGGCTTAGTTCACAGCGCTTTCAATGGCCAGTCTGACAAGCACACTTTCCAACACTTTGGAAATACTCATGATAAAATTCTCCTTTGTCTTCCCTGAAGGGGAAAGCCTGAGTAGATCCCAAGCCTCTTTGTGCCTAGTTCCCTGAATTATAACAGTCTTATCTCACAAATGAGAGGTGTATTACAGAATGCTAAAGAAAGAATCTGAGCAGCAGAATATGGAATGCCTTCCCATATGACT
>6472 NS=123 contig=overlapped:7
AAATGAAAAATGCCTGCAGACTGTCTTCTTGTGGCGGGATTTGAGACTGGGGTTACAGTGTCCTTCGTATGCTTCTGGGGTAAGGATCACACACTTTTACTGCCCAGCTCTGACAGATAAATAAGTCATATCACTCAGAGCAGAACGTCTTCTCCCCAGGAACTGGACTCTGGCATTTCCTAGTTGCTACTTCCCTGGAGAAGTCTGTTTTCGCTGTGCACAGGTTGGCTTGCTCTTGAACCTCTGACCGGAGGACTCATGCAGAGCACACACGACT
>6473 NS=100 contig=overlapped:103
CTGTGTATATTTTGTATGCCCCACACCAGGAGACAGAAACGGGGGAGCCTGGAGCTTGCTGCCCAGCCAGCCTAGGTAAACTGCTAAGCTCTGGGCTCAGAGAGGGGACCCAGAAAGTGGACAGTGACACGGAACACACCTAACCTTGATCTCTGGTCTCCACACATGGACACACATGACT
>6474 NS=57 contig=overlapped:58
GCATGTGTGTTGTCTGGATTCCTTGGATTTGTTTTTCTTGCTACTAGTCCTGAAAGATTCCTAGCAGTTGTTTCTGTGGAGAAAGAGCGCAGGGTGGGGGGGGCATCAAGACCCTCTGGGTTCTGCCTTCTGCCTTCACTGTTCCTTCAAGGCTCACTCACCAGCTACAAAAGCCACCCGACT
>6475 NS=77 contig=overlapped:9
TAATGGGAACAGGGACTGCTTCTGATATGAACTGATTGGCCTGCTCTTTGATCACCTCCCCCTGAGGGGGGAGCAGCCTTACCAGGCCATAGAGGAAGACAATGCAGCCACTTCTCATGAGACCTAACAGACTAGGATCAGAAGGAAGAAAAAGAAGACCTCCCCTACCAGTGAACTTGGGGAGGGGAATGTGTGGAGAAGGGAGAGGAAGGTAGGGATTGGGAGGGGAGGAGGGAGGGAACTAGCCTGTGCTGAGGACGCTACATAGGACT
>6476 NS=118 contig=separate
CTGTGCCTGGATTTTAACAAAGATTCTGGGAAAGAAGACTCAAGTTCTCAGGCTCATCACACAAGCACTCTACTGGCCCACCTCCCTGGTCTCTGGATTAAATGTGTTTGTAAAATGCTACTGTGGTAGTTGGTGCATTANNNNNNNNNNGGCAGTGGTAATATCCAGAGCTGGATGACCAGGGTTCGGGTCCTAGATCTGCCACTTACCTAGCTGGGCAGTCCTGGGCAAGACATCTACCTTTGTCCTTTTCCTTTCTGGAATCGCATTACCTAAGCTCCTGGACATTGGACT
>6477 NS=118 contig=separate
TAATGCCTGTGGACGAGAATTGCTGTTGCCAAGCACATACAAAGTTTAATCCCCCAAAGCTTCAGGGGTGCCATGGTGGAAGGCAAAGCTAACCACTCCCCTGCTGCCCTGTACATGCTTCTGTATCGTGTCTTTCCATTCACTAATGCACCTGGCATGTGTGAGGCCCTGGGTTCAAACCACAGCTCCACAAAGAAGAAAGAGAGAAAGGATAATCACTGAACATCTTCCTCAGCCCTGAAGGGTACATTTGCAAAGTCTTTCACATAGTTGGCCTTTAAAGAACATTAGACT
>6478 NS=116 contig=overlapped:24
GAATGCTTCAGGAAGCATGGCTCCTGTGTACTGTCATGGGTGGCACCCTATCAAGACAGGCTGATTATAATCTGTTATCTCAAAATGGCCTGTAGTATAAGCCATCTCAGAATGTGTGGCAACGTGGACCATCTGCTGAGGATGAATTGCAATCTGAGCTGCCATCTGAAGATGGTTATAAGATGGACCAAGGACACATAGATTAAGTGAAAATAAGGAAGTTCATATATCACTTGGTCCATATCAGAGAACCATGGGACT
>6479 NS=106 contig=overlapped:12
TCATGGCTATCCTGGGCACATGTAATCCCCAGGCTGGACATGTTGACAAGGATGTCCACAACCATAGAAGGGCCTGATCTTCAGTTCTTGAGTAGCAGAAGGTTACTACCGCAGGAGGCCTTGAAAGGCTGACTATTTGTTAAGACTAATGAGTCTATAAACTGAATCTTAGTGGAACAGGACTTGGAATGGAGTTGAGTTGACATAAGTCTTCAAACCCAACCTTCATATCTACTTCTGGTGAGTACTCAGGCAAGATTAGGCATGTGACT
>6480 NS=112 contig=overlapped:98
GTGTGTGAGGAGAAGGGGGCTTGTGCTAGGCAAGCAGGATGGGGTGGGCACAGAGTGGATGATTTCACGTGGTTGGTTGAGGAGTGCCCCTGCCTGAGAGACTGGAACCCAGAGATTGTTAGAGATCGTCAGCATAGTGGATCCTGCCTTCTCTTGTTCATATCATTTCGTGTGGGCCATGGGACT
>6481 NS=113 contig=overlapped:7
CCGTGTGGAGTGACAACCTCACGCTTCAGCTCCTCCCTGCTGCAAGGGCATCGGCCTTCATCCAGTCTGTCCACACTGTCTGCTCCCTGCCCAGGAGTCACGTGGTCGCTCTCGGTTATCAGAGGAACCCCAGTCATGGTAGCACAGCTCTTACGCTCAAGCAATGCTTACTTTTAATAAATAACGGCCCCACAGCGCAAGAGCAGTGATGGTAGAGAAATTCCCGTCTGCCTCCAAGAAGCGATACCGCGCTCTCTTCTCTTGAAAGGTCATTCGACT
>6482 NS=144 contig=separate
TAGTGACATCACTTAGCCTAGACAGTCCTGGACGGCGATCATACGTACAGTTGTCTCTGTCCTTGTATCTGCTGTCAGCAAGCTTGAGTATGTTACTGAGGACCCCACTTTGCGGAAGAGCAAGGTCAGTATGGTTTGTGGCNNNNNNNNNNGGTTTGTGGCTCTGCTTTTCTGTGTTCTTTGATCCCGTTTGTCTTACTTTTCTTCTGTGTCAGCGCATGGGGTGCCTGTTTGATCTGTTGTTGTAAACTTGCTAATTGTTTTGTGATATTTGAAGTGCGTGTGTGCACACGACT
>6483 NS=119 contig=overlapped:98
CCATGAGGTGATCCGGAAGATGGGAGAACAGATGGCCCCTCACAACAGCTCTTTTCCCTCTGCAGGGGTGTGGGATGGCCCCAGTGGGACATCTGGGGACAAGCGTACCTTGATGTACTCGCTCCAGTGCTGCAGCAGAGCGTGCTGCCCTCCTTTCACCCGGCTGAAGAGCTGGTACATTTGACT
>6484 NS=112 contig=overlapped:70
ATATGGCACAATAACTGTTACGAAGTGGCAACAACATAATGTTATGGCTGGGGGTCACCACAGCATAAGGAACTGTGTTAAAGGGTCGCAGCATTAGAAAGGCTGATGACCACTGTGCTAGAGAAATTCAGGCTGAATTCTATGGGCATATTGAGGAGGCAGGTTCCTCCCTATTGTGTCATTTTTGGCCGAACCTAGCCCCAACCACAGGACT
>6485 NS=115 contig=overlapped:14
GTGTGCTTTATGTCCTTGACTCTTTCCTCTCTTGGAAGTTCCTCTCACTGCTGCTGCTCTTTTCTGTCCTGGTTGTTGGGTAACACTTAGTGACACTATGTTGCTATGAGTCTGGATTGGTCCCACCTGGCATGGCATAGGCTCTCTTCCTTTTCAAGGCTGCATTTCTCTTGGGCTTGAAAATAACAAAGTTCACACACTCTTTGCTAGCTCATCTTGCTCTCCTCCCTCACCTCTGCCTGGCTCTTGGACTCTTGGAGGCATCGGACT
>6486 NS=77 contig=overlapped:84
ATGTGCAAAAGCTGGTCCTGGCTAGGCCCCTGTAACCATAGCACAGGGCTTTGCACACAGGAATTTCCATTCCAGAGTTCACTGTCCAGCCCCTAGCCAACTGGTGAGCACCTGGTTCAGTGAAGTACCCTGTCTCAAATGGTAAGACAGAAAACAACTGAGGAAAACACCCTACATCATCCTCTGGCCTCCACACGACT
>6487 NS=129 contig=separate
TAGTGTCATGTATCAGAGAGTCACCACAGTAGGACTCAGGCAGGATTGAAGAGAACCATGGCATTGGAGAGGAAAAAGTTGGCACTGAAAAAGTGAATAATTTATCATTGGGGAAGTTACAGAAGCACAGAGTATCAACACNNNNNNNNNNTGGAAGCTATTCCATTGGGTGACCATTCAAAAGAGGGAAAAATAACTCCAACCACACCTAAAGGTTTCCCTAACTGTGTTTAAGCTTTCCATTTTGAAATAGTATCAGACTTACAGGAAAATTGCACAAAGAATACATGGGACT
>6488 NS=101 contig=separate
AAATGTTGTTAGTGATTCATTTTAGTTGTGAAGGATGTCAATATTTTTCCTTTGTTAAAAAAAAGAAGTAATGAAAAGTTTGTAAAACCAGAGAAATAATTGTGTCTCCCAGAGGAATATTAAAGGATTGTTCATTAAGGNNNNNNNNNNAACTCTCACTACAAATCCGACTTGACTTTTGGTTAGAATTTAAACATTTGGCTAAGGTGCAGGTTTGTTTGTGTTTTTGCTTTGTTTTGTGTGTTCAACTCTAAAATAGTAGAAGTATGCTTTTTTACTATGACCCATCAGACT
>6489 NS=105 contig=separate
AAATGGTAAATGGCTAAAGTAGGATTTGCAATACGGGTCTAGCTCCAGAGTTGTCTCCATCACCTCAGAATATGTGGAGATTTTTCCAGCTCCCAAGGACCAAGTGAGTGAACGTGCAGTAGCTCAAGCGAGGTCTCACGCCATCACCACCTAGGACAGTGCTTGGTGAAGGGTAAGAGAAAAGGGGTCACTGTAACTCAAGGTTAGAGCATCTCCAAGGCGAGGAACAGGTTTACAAGGCTCTTTAGCAGGTGGGTGTGTATATGTCAGTGTTAAGGTGCCAACCATCTGACT
>6490 NS=135 contig=overlapped:78
TAATGCAGCCTAGAAACCACACCTGGGACATACTGTCATTTTGTGGTGTACCCTGATGTCAGGGTATAGCATCTTTGAACAGCAGCTTTGTCACTTTGTAACGGTGTGGCCCTGGGTGAGTGGCTTTCTATTTGTGCCTGTTTCCTTGTGTAGAAAAGGATAATACATAGGTTACAGTCTACGCTGATGCAGAGACACATGGGACT
>6491 NS=77 contig=overlapped:67
TCATGCTCCATCTTCCACAGTGTTCCCCAGGCTTTGGAGTGGCTCGTATGGCTGCAGGTGCTCTTTAATCTTACACAGACATTGTGTAGATTTGCACATCAGCCTCCCCCTTAGGAGACACTGGCAGGCTTGGATCTTAGGCCACATTTAGTCCATATGATTTTTCAGGAAAAGTCGAAGTTTAGGTTTTCAAAATCTAATTTTGATACACTGGACT
>6492 NS=119 contig=overlapped:8
GCGTGATTTGGAAGGGAAGGATGGATTTCCTGGAATTCTCACCCCCTCTTCTGGAGGGCTGTGCGGAAGCGATCATTGACCTCACTTCCCATTGCCACTTCTCCAGTGCTTAGACAGATCTTCTTTCCAGAGTTAGTTTTCCACGCCTTAGGTACACAACTGCCCGAGGGAGAACTGCTTAGGATAAGTGTCAGGTGTGTTAGCTTCAGCACTAATGAATATTGTGTGCATTTCTCTCCTTTGTATACATAGATGTTCACGAATAAACATTTGACT
>6493 NS=40 contig=overlapped:107
TTGTGCACACACTCAAACATCAACACACACACACAACACATACACTCACACACACAAAAAATGAGTATCATGGGTGAACTTACCAATTTTTGTAAGAATATTAAACATTCATAAACCTGCAGTGCTGAGTGCTTTCCCTGATGGGAGAATTTTTTTTTCCTCAGATTACATCAGACT
>6494 NS=70 contig=overlapped:77
TGGTGGTTTGAATGAAAATGACTTCCATAGGCCCATCAAGAGTGGCACTATTAGGAGATGTGGCCTTGTTGGAGAAAGTATGTCGCTTTGAGATTTCAGATGCTCAAGCCAGGCCCCCTTGTCTCACTCTCTTCCTGCTGCCTGTAGATATAGATGCAGAATTCTCGGCACCATGACTGCCTGCCATGCCGCCATTCCCACCAGACT
>6495 NS=117 contig=separate
TTATGATATACTTTATCTCAGGGTTAGCTTTATAGTGCCTCTCATCGCTCCTTATTAATGGCGTAAAATGCAGAGTTTACTCTGAGGTTGTAGAAAGAGAACTTGTGTCAAAAACAACTATTTTCCATAATTCTCCATTCTNNNNNNNNNNTTGTGAAAAATAAGGAGAAAATAAAGAACAGAGTCAATACCCTATTTCCATTTCATAAGACTTCTAAACACCAATGTATTCACATTTTCTGCTGTGATCCCACTGTATAAAAATGCATCTAATGCCTGCTACTCACACATGACT
>6496 NS=79 contig=overlapped:68
AGGTGGATTCTTTTCATCATGCAACTATAAGCCCAAACTAAAAGTTTCATCTTGCTGCCATGTCTTCCCCTCTGAAGCAAAAGCCCCAAGAAATGCTTTCTGTTCATGGTTTCTCACCACAGCTGCAGAAACAAAACTGATTCTGTCTACAGCAGAAATTCAGCCAAACCCCCAACAGAATCTTTGTTCTGCTGAAATGGAGAATTACATATGACT
>6497 NS=80 contig=separate
ACGTGGCAAGGCAAATGCATTATTCATACTTAAGAGGGCAGACAAGACCTTACAATCAAGATCTTTTGACTACTTACTTCTATGGTTTGTCCTGCACCCAAGGAGATAGTGATTTCAAGACTTAAAAGAACTCAATGCTANNNNNNNNNNAACTCGGTGGTGAAACACACCTGTAATCCCAGCACCTGGGACACTAAGGCAAGAGGACTATCCTAAGTTTGAGGACAGTATGGAATATTTTAGTCACCTATTCCAAACCAACAAAAACTGTGTGTTTGTGTGTGGCATATGACT
>6498 NS=67 contig=separate
GAGTGCATACATTGTGACTCTATTAATATCACAAAACATGCAAGCATAACCTTAATTATGCTTTTAGGAGCAGTCCACAATACTGAGACAGAAATCCAAGGAAGGGTCAATTTGCATGTGTCTCAGTGAGCACTGTCCTGNNNNNNNNNNCTGTTCATTATACTTGTCATCTTAATCTCTGAATATTAGCCATAGTATGTAACAGAAATACTTTTTTAGTTTTTAGAAAGTATCAAAAGAGGATGGAGAGATCACTCCTTTTGTAAAGGATCTAGTGGTTCCTAGCACTGGACT
>6499 NS=121 contig=overlapped:14
TCATGCCATAACAAAGCCAGCCCGCCCTCTGGAAAGCACTTCTGGCCATCCCAGAGAATAACTCTGTCTCCGCTCTGGGGCCAGGACCTGGCTCTGGATTCTTGTCACACATTCCTAAGAGCCCTCTCTTCCCAGGCTCAGCTTCATTAACCTGGGGCAGAGCCAAAGGTCTCCCACTGGACACCCACACACCAAAACCTGTTCCGACCCACCAGCCAGCTGGCGCTCAGTGTCACTGGCCATGTGTCCATGTGGGGCCACATGGGACT
>6500 NS=113 contig=separate
ATATGCTGCTGGGCCCAGCTTTGTATAGCCTCGTTCATCTCTGTTTATTATAAATCAATATTTTGCCTTACTCCTTTCTCTTACATTACGTCTCAGACCCAGAATCTTACATTTTGAAGCAATAACCTCTGACCTTCTTCNNNNNNNNNNAATGAGAAATATCCCAACTATCACTGAACAGCCCAACTTAGAGCACAGCTGAAACATTAGGGCTTCTGTCTTTAAAGTCAAACTATAGCATGATTCTTAGTGAAATCAAACCAAACAATTGCCCAAATTAGGGGACACGGGACT
>6501 NS=116 contig=overlapped:16
CGGTGAACTAGAGGAGAGCTGCTTCAGCCAGGTGCGCCAGCGAGCACCTGCGGCTGCCCTTCACAGTGAGGGCTTGATTGGCAAGTTGATTTTAAAGTGCATTAAAAAAAAAGTCCAAGGGACAGGAGAGACAGCTCAGCAGTTAAGAGCACTTGCTGCATACCCAAGTTCATTTCTCACACTCATATTAGGCAGCTCACAACCACCCGAGTTCCAGTTCCAGGATTCTGATGCCCTCTTCTGACTTACTCTGGTACCTACACATGACT
>6502 NS=68 contig=overlapped:24
TGATGAGCTCCATGCCCGTCTATGCTGGTTCTCCTCAGGGGTGGGAGAAGCAGGGCTATGTCTCAGCTTGCCTGTTCCCTGCGGGGAAATTTGTATTAGTGGCTTAACTTCTTTGAGCCCGAGAGGCCTCTGCAAATGAGGCATTCTGCCTGCTTGTAGGATTTTTAGTTTGAATTTCCATCCTATGTCTGGCTCACAGGGGTCTCTTCAGTGACACCAAGAGCCTTGGGAATGGAGAGCAGTGCCACTAGCATTGGACT
>6503 NS=131 contig=overlapped:92
GAGTGGCCTGAGGTTGTAACCCTAGTGCTAGGGAGAGAAGGAGAGACAGGTGGAGCTCACTGGGAAGTCAGCCTAGCCCAACTGGCGTTCGCCAGGCGTGATGAGAGACCTTTTCTCAACAGTGAGGCAGAGGGTGGTCTGAGGAGGCAAACGCTGACATCAAGCCTGTGCTACGTACGTAGCACACATGACT
>6504 NS=89 contig=overlapped:86
GGGTGGGTTCCGGACCAGATGGACCCTGGTTCCTCATCCCACCTCAGGGCACAAGATGGCAAAGAACGAACATACGTGGACCTAAGTTGTACCAGGGCAGTCCTGGCTCTGAAAATTTCCTCTCAGCCCTCAGATGACAAGAGCAGCAGAAGGTCAAGTTCCCTTGTTGAAAGTGGAGCCCCTGGAGCTCACAGGACT
>6505 NS=49 contig=overlapped:124
GGGTGAATTGCGATAAAATGAGCTGGTGGGGAGGGAAAAGTTTGCAAGGCCTGCAGGGCAGGAAATCTACCAGTAGATGCTGTTAAAATCTTCCTGTGGAGTCAATGGACCTTTCTTTTTCTTCTATGTACATTGGTGTTTTGCCTGCATGCATAGGACT
>6506 NS=34 contig=overlapped:42
GTATGTGTTATGTCATATATACATTCATCCCAATTTTCAGTGGCCAAATGTCTTTCTCATTGGACTAAAACATCATTTTGAGGCCAAGAACCATATCTTACCACTTAAGAACTCTTGGTCTAGATGTGGATCTATCAAGTAAAACTATTTCCTGAGTTAAAGACTTTTACTCTTTTTGCCTTGCTGATAAATGAACTTTTTGTCAATGCAGAAATAGTTTGAACTGTCCCATCCATGGGACT
>6507 NS=18 contig=separate
TTGTGTGTGTTTTCATCAATCGCCCCAGCAGGTATCGCTGTCATTGTCAGAAAGACCCGGACAGTGGGAAAAGGGCATCAGGCTTTCAGTAATGTTCATCTCTACAAGGAAAATATGAGTTGAATAAAAATAGTCCTCTTNNNNNNNNNNTAGGAGGATTAGACAGGTGTTTGCCATGTGATATATCATCACAACTCAGAGAAAGAAAAGCGAAGTTTAACGTGCCTATCTATTCCTGGGGATCCTCAGAAATAATTTTAAACGTGTCTCAATTTAATAGCCAATCATTCGACT
>6508 NS=131 contig=overlapped:78
CAGTGAATATAATGACTTGAATAAATCCCTGGTTCATACCACGTAAAAAGTAATTAGTATTGAAGCCAACGCCTTTGTATGCAAGGCGTTGCTTACAATGACTTGCTCCACGAAGCAAGTCCAGAGTGTGGTTGTAGTACTCCTAGCCCTTCAGGTTCTGCGGGCCCTATAGGCCTCCGCTGGGAGTACTGCTCTCCCACAGGACT
>6509 NS=122 contig=overlapped:21
TTATGTGGTAGCTCAGAATGCCAGTGGCATGTTATCAGAGCTGTGGATTTCTGGAAGCCAGGAGACAGCAAGAAAAGGGGCCTCATTTGGCCTGTAAGCATGTTAAACACCCTGAGCAGAGGACCGCAGGGTAGAAACACGCTTTCCCCCTAATGTTTGTCAAGGAGATGTGAGGGGCGTGGGGTAGACAGAAATCATGGCCCTGTTTCAGACCAGGCTCCACCATAAACTCCTATCGCCATTGACACAAACTGGCATTAGACT
>6510 NS=25 contig=overlapped:30
CAGTGTAATGCAGCCATGATCATTCAGGCCTTTACAGCCATTGAAGCAGGACAGTCTCCCCAAGCATGGTTGGCTACCATAAAAAAGCTAAAATGTTATGCTCAGGATGTGAGGCTAAGCACTGCACTCAGGGTCAGCCACTTTCGACCCAGAGAAGAGCATGTCTGATTGCATGCGGGTTGATGCCCCAGGTCCCGCCTCTGAGAAAAAGGTATCAGACGGGTCTGATGCTCTTTGGGTGGATGACACCTGACT
>6511 NS=96 contig=overlapped:95
TGGTGATGGTGTGGGAGCCAAAGCTGCTCTGAGATCAGGACCCCCAGAGCCAAGAGGTATACTGCAGTGCTAAAGGCAGAAGAAGCAGTCTCTCTGTCACTCCCTACCTTACATGTCCTCTTTCAACAGTGGTCCCATTCTTGCCTCTGAAAGTGTAGCTGCATTCAGTCTTAGTCCTCACACTTGACT
>6512 NS=41 contig=overlapped:8
CTGTGAACTTATACAGCAATTGCATTGCCTTCTCTGGTGTGTGTTAATTAATATTTGTAAATCTCCCTCATTGCTAAGGATAGAAAGTGACAGAAAAGGACAAATTATTATTAATGATGGAAAGAAAAATGGAGAAGTTTTGTTCCAACAATGGAGAGACCAATATCCACAGACACCCTTTTTGGAGAAGGAGGACAGCATATAAACTTTGATTTATAGACATTACACTTATAATGGGGCCCAATGTCCACTTAAGGCATAGCCCTGCACTCGACT
>6513 NS=122 contig=separate
TAGTGCTCCCTGAGCTGTGCTGTCAACATAATCTGGTCAGGGTCACTGGGGAAGGAAACGTCATTTTCTTCATTGGTGTAGCACTGATAAGATGCAATACATTCTATCAATAACCCCTCCACTATGGTCCTCTTAACAACCCNNNNNNNNTTAGGAAACTGTTTAGGTGAAGGTTGGAGGAGAAGTGAAGGCAGAAGGAAGACTACTCGGAGATCAGCAGGAGTGGGAAGAGGGAGGGGAATGAGAGAGAGTAATGAGGAATGAATATGATCAAAAGACATCACACATACGACT
>6514 NS=114 contig=overlapped:75
ACATGTCCCAGAGACGTGGACTCCACCTTCAGAGCTGGAAGTGGGTGGTCAGAGGGCCGCCCATTCTTTGGCTAGACATAGTTGAAAAGTGGGCAGGAGGTCCAGTTCAGGACATGGAGCCAGCGGAGCTGTTTTCTGGGTCTCTATGAGAGTCTTTTTCCTCGGATAGAGCTGTGTGGGAGCCTCAGACCATCTCTAAACATGGGACT
>6515 NS=107 contig=separate
CAGTGCCACTTAGTACAGAGCATGCTATGGGCACTGTCGCTCTTTGTCACAGAGCTTGGGACCTTGTTTACCTCTTTGTTTTTAATCTAAAGAGTTTAACAACTCACAAACACATGGTCTTTATAAACTAATAAGAGCAANNNNNNNNNNTAAAACATGCCACAAATAAAGTCAGATTCCAAGGTCCAGTATGCCCTTGAAAAAGTACATTGGTAAAGGGACAAGCTGGCATTCCTTGAGCATTTAGCATGTAGTTTAGAATATGATCCTAGAGCTTAAGATTTGCATAGGACT
>6516 NS=120 contig=overlapped:70
GAATGGGGCTAGAGGCCAGACTCTACTACCAAGAGAGTTCCCTAGTTAAGAGCTGTGCCACCCTCACCTTGCCCATAGCCACCCAGAGCCGGGTTGAGGCTAGTGGTCTGTGCGTAATGATGGTGGTCACCCCTTTCTCACAAACTCTCAGTGAGAGGAGGGAAGCCCTCTGACCTTGGGAGTCGTGGGGATTCTGAGGGCCCCTCATGGGACT
>6517 NS=43 contig=overlapped:84
TTATGCTGAATTGAAAGCAGAATTGTTCACCTACAAATCGTTTCACCAATGATGAAAAAGAAACTGTTTGTGGGGGAAGATGGCTCTCAGTTTTCTGACTCAGGCAATCAGAAGGAAGTTTGCCAAGCAGGAGAGATGATTCAATGGTTAAGAGCACTGGCTGTTCAGAGAACTCAGAGCTCAATTCTCAGCACCCGACT
>6518 NS=87 contig=separate
TCATGAACAAAAGGATCTGCACACTGATTCTTTTGACAAACATGGCTTTAGAAAACCTGGAGAGTCTTGGGTGGTGGGGAATAGGCTCTCCCCTCCCTTGTGGACTATGAAATAAAGCCAAGTGTAAGCAATTAAAATGANNNNNNNNNNAATGAGTCCAAGCAGCCCTGCCATAACAAGACCTGTCAGAAAGGCCATGGGCTCTGCTCTGTCACAAAGGACTGTGCAGCTTAAGGGGGTGAGCAGGAGCTAAACTGCAGCCTAGGACTCCCTTTTCAAGCTGTGCATCCGACT
>6519 NS=57 contig=separate
GCGTGTTAGAGAATTTTTTTACTGTAGTTAAAGTCTGGCTATGTATGCCCATCTGTTATAGGATAAAGCTCAAAATTGATTTCCAACAGCTAGCTGTTTCAAGACTAATGCTAAGAAGGGCTCTGCAGAAGTGAGATCTTNNNNNNNNNNGGTAAAAGGAAAAAGAAAATGTAAAGTCTCAATCTTTTCTATGTCTTTCATAGGGTAACTGACTTTGATTTAATCTGAGGCTCTGACATACGGGAGGTGAAGACATTAAAGAAGATAAGCATCTTTACTTACCACCATTCGACT
>6520 NS=53 contig=separate
AAGTGTTCCTACAGAGGGTTTTACTATAACAAAATGGTAGAGCGTATGGAGATGTCCCAGCTCATATTTGGCACCATTAGGTTTTATGGGTCTCAACAAGTTCTACACTATGAAATTTTGAATCTGATATTAGTGTACATTNNNNNNNNNGCAGAATCTATCTAATGAGAAAAACATTTGTTAGCATTGACCCATCCATAGAAGCTCTTTCATCCTGACTGGCTTACAGAGAAGCATTAGGTGTGTCTCACTCGAGTCAAGTGTTTTGAGTGTGATTAGCCGTATCATAGGACT
>6521 NS=74 contig=separate
TGATGCTGGGAATAATGCAGACTTTTGAGATAAATGATGTCTTCTGGAATGTGAGGGTTTAATTAAACTGCATGTAGGCAGACTGCTTGAGGTCACTATGACATTCCCAAGCCTACCAAAGAGATGGAATGTTTAGCTCTNNNNNNNNNNGATCAAACCACTCCTTTCTCAACTATGAGAAACGTTGAGTGCTCGAATTGGTTTTTGAAACTAGTTCTCTCTGCTGTGTAGCCCAGGCTAGTCCAGAACTCACTGTATAATCTTGCCTCAGAGTCCTGAGTTAGGCATACGACT
>6522 NS=95 contig=separate
TTATGCTTGCTGAGAAACACTTTACCGACTATGCCACCTCCCCTCCCATTTTATACTTTAAAAAGAAATCTAAAGATATCAGACGTGACGACAAATACATAATGTAAACTTTGTAGTTTATATGATACTTTATTAAATACNNNNNNNNNNAAGAACACACAAAAAAAGCAGACACATACTGCAGGTGAAAAAGCAGCAGACAGGGCTTCAGAGAGTCAGTTGGTAACCTTCTTCTCAGCAAGCACAAAGACCTCAGTTTCACCCACAGAACCAAAAATAAATTTACATATGACT
>6523 NS=94 contig=overlapped:82
CGGTGGAGCTCCTGACTCAGAGGCAAGCTGCAGAGGCTGGGGAAGAAGAGCCTGTTGAGATGGAGCTGGAAACAGCCATCTACAAACTCCAGGGTGGTATGAGGGAAAATTAGAAGCTAGTTAGCACCAAGCTTAGAGTTAACTTAGAGTTAAATCCTGCACCAAGTAAAGCACCGAGTATGGTGTGTGACAGCATATGACT
>6524 NS=123 contig=overlapped:33
ACATGAGGAGCAGAACCTTGAGAGTCTGCTTGTCTAATTTCATGTGAGCATTACTGGAGACAGGCAGACCTGGTTAATGCCTGCCCATTCCCACCATATGAAGTGTACCAAGAGGGCACACAGCTGTTCTTCAAGGGTGTCTGATGAGGACCATCCCTAGTTGATGTGGTAGGCAAAGGAAAAGCTGAACTCTCTCTGAACCTCTAGTGTGGATCTCTTCCTGGCAGGACAACTTTATTGTTCACTGGACT
>6525 NS=72 contig=separate
TTGTGCGTGTTCAAATTATGCATCACCACGTTTCCGAGTGGGAGGTGTGGGGGAGCAAATGAAGCAAATGAAACGAATGAAGCTGAGCAAAGTTTGAAAGAGTATTGCTTGGTGGTGACTTTGTTTATATATTGCCTGGAANNNNNNNNNNCAACCATTAGCTTTCTGAAAATCGCAACTGTGTCTGCTTCACTGTTTTGTTCTGCTGACACTTAACAAGTGTCTGTATTTTCGAGCCAGGAGTTGATCCCGCACCCATTCATTCACCAGCAGCTTTCAATTAAAGCATGCGACT
>6526 NS=72 contig=separate
CAATGCTGTGACCCTCTAATACAGCTTTTCATGCTATGGTGACCCCCAACTGTAAAATTATTTTCATTGGCACTTCCTAACTGGACACCCACCTAAAATTTGGGTGGGGCTGTATGAGTACAATTCTAGCCTCCAGGAGCNNNNNNNNNNGCTGACTAGCTAGACTAGCCCAAGAGCAAGCTCGGAGCTCAGCAAGAGACCCTGCCTCAAGGTACAAGGTGGCGAGCAATGGAAGAAGAAACACATATGTTCACATATGCTCACACTCATTCGAGAGCATGTATGCACACGACT
>6527 NS=119 contig=overlapped:25
GCATGGACCAAGCCAGTGCCCACCAACTGCAGCAAATCCACAGACCTTCATAGAACCCATCCTCATCCATGTCCCCATAGACGTAGAGGTACTTTCCAGCCGTGAGAGGCAGTTCAGCTTCCGGGTTCTCATTGGGTCCATCGAAGGGGTTGTAACTATGGGAAGAAGCAGTTTACACGTTAGTAGCCCTGGCCAGGGTCTGCCGGCATGTGGTTCTTCATGTCTGTTACATCACAAATGGTGCCCAACTCATGCGACT
>6528 NS=120 contig=overlapped:8
TCATGTTCCTAGGTTCAATCACTAGCACCATCAAAGGAAAATGACAAATTAAGATATGAAACACTAAGACAAAAATAAATGGGTAGAGCTAGAAATGTAGAGAACTTCCCTTGAATGCCTGAGTATGCATGAGGCCCTGTGTTCAAACTCCAGCAAGGTTCAGTGGAATGCATATAGGATCTCTCCTATTTAGTGTCTGTAGGTTTGACACAGCCCAAAGTTATCTCAGAGAATATGGGGTTTGGCTGGATAATACTGGGCCATGGGCATATGACT
>6529 NS=92 contig=separate
GCATGAGCCTTTGTGTCCAGTGTAAAGAATTAGCATTGCATGAATGTAGAATTTTAGTTCCCCAAGGTGAGCATTCTAATAATGGATAGTCACAACATTGGGAATGTACTTGCCTCCACAGCATTTCTGATTTTATTCTTNNNNNNNNNNTGTCCTACTTCACAATTGTAGTCAAGAATAAGAATGCCAGCATTCAGGAGATGAGGAACATCCTTGACTACCATTGTGAATTTGAGGCCAGCTTGAGCTATATGAGACCTTGTTTCAAAAAAACCAAGGACTAGGCATGAGACT
>6530 NS=104 contig=overlapped:22
TTGTGGGAAGCAGGTGGGAGGAGGGGTGTATTTGAAGTTAGTGTGCGTTAGGGGAGCTTGTGTTTTAAGTAAGCAGTAAAGTCGCTGCCCACATACACAGTGCGTGGGAGGTGCCTCGGGAGAGGTCACCCTGTTATTAAACACGAGTTTAGAAGTGTTTGATCAGGCCAGAAAAACGGCTTAGCCTGATATGACCCCTTGGAGCCACATGGTCGAAGGAGAGAGCCATCTGCCACAGGCTGTCCTCCGACCTCACATGACT
>6531 NS=44 contig=separate
CAGTGATCCATCCTTTTTAGTGTCAATTATCACACAAGATACTGAGGGATTTTTTTAGGGTTTTTTTTTATTCCTAGTTGTGTGTGTGTGTGTAGAAAAGCTGAACACAATGGCACAGAATTGTTTTCCTAACACTTGAGNNNNNNNNNNAGAATTCTTGGGATTCATTGTCCAGGCAGCTTACCCAAATCAGTGACTTGCAGGCCCGTAAGAGACCCCGTCTCAAAAAATAAGGTTGATCAAGAACGACGGCGAAACTTGTACTCTGGCCTTCACACTCACACGCATACGACT
>6532 NS=80 contig=overlapped:70
TCATGGCCGAGCCATCTTGCTGACCTATACTATTTATCTGGTTTATTCATACACCTGATTTTATTTACACGTGTGCCAATATTAAGGCACCATTCCAATCCTGACATAAGCAGAACACAACAGATTGTTCATTCCGTTGTTTGTAGGTATCCACTCAACACTTGCACAGGTGTCCACATGCGAGAGTGAATGCTAGTGTCCTGTTCATACGACT
>6533 NS=107 contig=overlapped:95
TAATGCACCCTTTGAAAATCTCAGCACTCAGGAAGCTGAGGTGGACTCTGAGCTCCAGTGTCGTCCGAGGTACAAACAGCTTCCAAGCCAACCCATACTATACAACAGGAAGCTGTCTCATGAGCCTGGAGGACAGTGGTAGCTGTGTGGCAGGGCACTGGTGCTCTTCCCGAGGACCAACACCCGACT
>6534 NS=97 contig=overlapped:88
AAATGCTTGGTGGGCATGTCACCCTGCCTGCAATCCCCACCCTCAGAAGGCAGAGACAGAGAACCCCAGAGTATGTTGGCCAGCTACACTAGCTGACTCGATGGACTCCAGGTTCATTGAGAGATCGTGCCTCACTAGGTAAGGTGGAGAGTATTTGAGGAAGGTACTCATCGCCAACCTCTGGCTTCACACGACT
>6535 NS=81 contig=separate
TTATGTATATTGCACATATACCTTGGGTATTTCATTTTTAGTGGTGAAGTCTCCTAAATAACAATAAACAGTTACAAATACTACTTTTCGCTTTTTAAAAAAGACTTAAGTGAGCATATGGTATAAATGGCATAGGTGGANNNNNNNNNNAGGTTTGGGGAAGAGAGTATGAACCGACTAATAAGGTGGATGCAGAAACACAAGATCCCGTTGGATGCCTCAGTGCTTGATATTGGAACTGGAAATGGTGTTTTCCTGGTTGAACTTGTTAGTACTTTGAGTATTCATATGACT
>6536 NS=67 contig=separate
GGGTGAGATCTCCAGCACTTCCCTGGCTAGCTTACCCAAGTGCCACAGTCAGCAGGGTGGGGCCAGCTCTCCTGCTTGCTGCCATACCGTTGGGGGCAGATATTGCCTGCTGCACACAGTGAGGGTGAAAGTGGGTGACCTNNNNNNNNNNGCAGATGAGGGGTGAGGCCAGTTCTCCCAAGCTCACACCCCTGGGGCAGCTTGCCCTTCCCTCCACCATTAGGGCTAGCTCTACTGTGCTGCCCAGACAAGGTGCAGGACCTGCTCTCCAGAGTGTTGAGGATGGCATGGGACT
>6537 NS=128 contig=overlapped:17
AAATGGCCCAATTAAGGCGCATTTAATAATGAAACTATTTAAAGAGGTGTGAATGGGGATAAGGGAACCCTAAAAGAAGTGGTAAACCACCATGCTGCTAGAAAATGCTAGGAGCTTTTATCCTTCCTCAGCATGAACTTTATTCTACTTTCTTTCTTCTGCTGTACCCTAGGAGACAGAACCAACCAGAACTAACCTGACTAGAAGTGAGCATGGTAACTTGTTCTTAGTACTTGTAAGGAACAGTCTCACTTGGACACATAGGACT
>6538 NS=63 contig=overlapped:88
CAATGTATGTGGGGGAAATGTTACAAAGTATAGCCCTAGATGAAGAGCCACAAGCAATCAATGGCTACTAAGAAAGGGAGAGTTTTTCTAGAGACAAGCTCCCTGATTGTTTTCCAATTCCATGATGACATGTATGTAAACAATACATACAGGAGCAATATTAAATGAACTCAGTAGATTTTGTGTGCATATGACT
>6539 NS=115 contig=overlapped:94
CTGTGTAGGCTGGACTACAGCTCAGCTCAGGGAGGTGACTGTGTAATTGTGAGCTGTGCTCAGCCTGATGCTTGGGACTGCAGTGTGCTTCCCTGGTGAGGCTGCATGATGCTGTTGGTTACACTGGCACACAATTGTCAGCATGAGCAGCATTGGGGACTTCGAGAATAAGTAAATTTCTCATTCGACT
>6540 NS=123 contig=overlapped:13
CTGTGTTCAACTTAAAAATCCCATCTCTTATATATCTCCAACTGGTTGACTTGGAGATGTTCCCATCATCTACTGGATCCTTAGGGTGAATCTGCAGCTGCAATGGCAAGTTCTGATGATGAACCTGAGCGCAGAGGAGCCAAGCTTCCAAATGCAAATTACTCTCTGTATACTAGGCAGTGAGAAATACTCCAGAACAATGTGATCTGATCACAGTAGAAAGTTTCAATGTTTGATTGAAGTTTGTATAACAAATGAGTGCCATCAGACT
>6541 NS=129 contig=overlapped:9
TAGTGGAGGCATGTGGTAGAAGAGATTCACACCAAGAGTCTCTGCTTATCTCTTTCTTTGCAGTATCAGAGGTGTCCATCATTTCCCCGCTAACTGCCCTTTTTTCTCTTTCTTCAATGGCTGTGTTAATTGAATCTCAGTCAGAATTGCAGGGACATTAAGGTAATGTCTCCGGTCTCCCAAAATGTCTAATGAGGCTTGCCTGCTCTGACGACACCTCTCCCATCATACATTCTGCCTGTGTTCGTGTTGACCTCTGCAACGCACACTCGACT
>6542 NS=83 contig=separate
AGGTGCCGGGTGCCAAACCTAGGCTCCCTGGCAGAGCAACAAGTGCTCTTACTGCTGGGTGACGCTTCGTCGCCCTTCACTGTTTTAGCATGTTCACTATTATTTAACCTCAGCACGGTTTTCATCGACCCACAAAGGAANNNNNNNNNNCTTCACTCTTCTAATTTCTTGCCACTGTGAACCAATGAAGTGGCAGGCAAATCCGCCCATCTGGATTTACCTCCTGTGGGTACTTGATGTAACTGAAGTGGCATTCTGTGATAAGTCACCTGTCACTCCTGGTTTCATTCGACT
>6543 NS=104 contig=overlapped:25
CTGTGTGGGTGGGGTGTGGAATGTGTCATGGAATTTCTGCATGTCCTAGAGATATCTCCAGCACAGCAGGGAAGCAGACAATTGGCCCATGCCCAGACAGACCTGCCTTCGCTCTCCTGCAACTTACAGGTAAATGACTGCATAAACCTTTCTAGGTTCTGTACCTCCAATGTGGGGCCACAGAGCCCTTTGTGATGAGATCCAGAAGTCTGAAGACAGATGGCAGGTCTTAGACAAGGTCAGAACTGCTCATCTGACT
>6544 NS=81 contig=separate
TCATGACAACTCTAATAAGAAACAGTTAATTAGGCTGGTTTACAGGTTCAAAGGTGTCAGTTCATTATCGGCGTGGTGGGAAGCGTGGAGGCAGGCAGGCAGACACGGTGCTGGAGAAGGAGCTGAGAGTTCTACGTCTGNNNNNNNNNNTGGGTCTGGATCCACAGGCAGCAGGAAGAGGAAGACACCAGGCCTGGTTTGAGCATTTGAGACCCCAAAGCACACCCCACCACTAACGACACACTTCCTCCAATAAGGCCAAACCTCCTAATGACACTCCCTAAGCATTTGACT
>6545 NS=109 contig=separate
GCATGGGTAATTCATATCCTCATTTCCACTCAAGCCCATTCTGTTAGCAACATACCTCTATCTGGCGGATAGCTCCAGTAACCAGAAGAAAGAATTATGGGTTTCATCTTCTTCAGGTTCTGAATGCTGAAGACCATCCTCTTTGCAAGATGGGACCTGAGCTTCGTCTGGTCCTCTAGTCTGCACTGCCCAAGAGCACACAGAATGGGCCACAGCATTCTTAGCTACTTCTGGCTATTAAAAACAAAACAAAACAATACAAAACAAAACAAAACAAAAACCTGCTCACAAGACT
>6546 NS=127 contig=separate
CAATGTCTTCTACCCTCTCTGGAACTCAAGCAGGACTAGGGCAGAAGTCCCAGTTGTTTCTCTGTGGCCTAGCACACCTGGTCCTCAGCCTAATAGGAATACTTTTCAAAGAGTTACCTGGTTTTGGAGATGCCTCCCTCTNNNNNNNNNNCCTCTCTGAACCTGAGGCTTGGTACAGGGGACCATTTACATACACTGGGTATTCTTCACTGTCTCTTTATATCTAGACTCTTTACATCTGGAGTCCTCTATCAGAATGACCATTTCTCAGTTACTCCTCCTACTTCATGTGACT
>6547 NS=76 contig=separate
TTGTGGCTGGATGCCAAAGTCGGAGTACATCAGTTTGTCTTCGCTATTCCAGTTTCTCTCATGTCTTCTACAAGTTTTGCTCTTAGCATTTAACCTTTAGGTGTGAGATCCATTCGGAGGTAGTTTTGTGGGGGTTGTAANNNNNNNNNNATGATGTAAAGGATTTCCAGTGTGTGGGAAATAGTAGGTGACACTAAACAGAATTTAGCCAAGGGAGGGCTGACTCTAAATCACCCCACAGGTAAATAGTATGCTAACCAGGCCTGTTAGAGATTAGCATACTAGCATATGACT
>6548 NS=100 contig=overlapped:34
TGGTGGTAAAGATGACTCCTGTGGTCATGGCCTCGGGTGGTTTGTGTTGCACTGATAGAGCAGGTGACTGAAGTAGTCACGGTGTAGACGAAGGTGCCACTAAGGAACAGATGACTGTAGTGATTGTGGTGTAGGGTAAGGCTCTGCTTGCACTGACAGTGGAAACAGGCTGTAGACTGGCTTTCTAGCCAGAGGGTAAAAATGGCTGTTGTTATGATAGGACAGGATGACATTCTGACCTCATGGGACT
>6549 NS=113 contig=overlapped:10
ATATGTACTTGTGCATGAGTGAATGGTGACCACAGAGATCAAAGGGTTAGATTCCCCAGGAGTTGCAATTAGAGACTCATGTCCTCTACAAGACCACTATCCACTCTTACCCACTGAGCAATCTCTCCACGCCATTAAAAATGAATTTTTGTTTCTGAGTGGTTTTCAGTTGTGTCACTAATTCCATAATTAGCTTATCCATGCCTATTCTGATGAACATTTAAATTTATTCATACCTCTATCTGTTACTCTAGAAGCTTCTATACACAGGACT
>6550 NS=68 contig=overlapped:85
CTGTGCCGGCCAGGATGAGGAAGAGGGCACAAGAGCAATAAGTGACTTAAGTTTAGACTCGAGACTGCCAGCATTGGTGAGCAAGCGAGGCCAGAAGTGAAGAGCGTGCACACTCCGACTCACTAGAAACGCTATGCAAGGCGGCCGAGGTCCTAGGAGGCCACAAGGCCAGCCCAGGTCAGGGAGAAGGCACTGGACT
>6551 NS=121 contig=separate
ATGTGCATCTGGACCGGCCCTGGACATTCCAGATCACAAAGGAGAAGCAATGTTCCGATAAATTCTTGTTGCTTTGCTGGCAGAGGCAGGCACCGTGCCACCAGCTGCCTTCTCAGATGCCATGTGTGAAAGAGGGTGGCACAGGCCAGCGCAGGGTTCAGTCCCAACAACATGTTCCTCCCTGTGATCTCAGGCATGTCCGGGTGCCCAGAAGGGCAACGAGAAATTAGAAGGAACTTCACAAGCAAAGCAAAGGACCTGGGAGGCTTTATAGCTGGTCTCCGACACAGGACT
>6552 NS=80 contig=separate
GTGTGCAGCCACTGGAGTCCAGAGCACTCTGCATCTGTGTTTACTGTTGACTTTTGGTCACAGGTCCACACACTTCTTTCCCTGCCAACCCTTGTGTTTCTGTTTGGAAGTGACCTGTGTTTTCTTTCTTTCTTTCTTTGNNNNNNNNNNGTGTAAAGTTGAGTCTATTGTATCTTCAATAGACTCAATGTCTTTAATCTTCAATGTCTTTAGAGGTTGTCATTGGACCAATGGCATCAGCATTGCTTCAAAGCCTGTTTGAAATGCAGAGTTTGAGCTGTGGCGCACACGACT
>6553 NS=118 contig=separate
GGGTGGGGTCTGCATGACAGGATTAGTGCTCTTAAATTAAGATACACCAGAAAGCTTGTTCTTGCTCTTTTTCTGCATTGTGAGAGCACATCAGGCAGAAAGTAATTACTGCTGTAAGAAGAGTGAAATAGAGAGAAATGNNNNNNNNNNGGGGGGGGGGGGGGGGGGGGGGTTGAAGAATGGAGTTAGTTACATTCGACT
>6554 NS=23 contig=overlapped:72
AAGTGAAATAAAACAGAGAAGGTATCTCAATAAAACTGTAAAACAAAAAAACCTGGGGACTGGAGACATGGCTCAATAATTGAGATCTTTCTGCTCTTCCAGAGGAATAGAGTTCAATTTTCAGCACTCACAGAGGGCTCACAAGCTCCCGTAATTCCAGCTCTAGTGGATCCAATGTCCTGTCTGAGTTCTGCAGGCACCTGCACACGACT
>6555 NS=82 contig=overlapped:131
TGGTGGCACCCCACCATGGCATGAGTAGCAGAGTGGAAGAGAGACGAGAGCCAGCACCCTGCTCTGTCCGGCCAGGCCTGCCTGCGAGCTGCCATGGTGTGGCAGGAAGACCTAGCCCACTGCCACTGTCGAGCTCTCGAGCTCCACAGGACT
>6556 NS=66 contig=overlapped:27
AAATGAAAAGTATGTGGCATGTATATTTATTGATTTGAATTTGCCAATGTACAATGTGTGTTTCAGAACAACAGTTTTGAGGTAAAATCACCAAGTGTAAGGAGAAAGGCTCCTATCTACAGGCCAGGAGGGGCCAGTCTTCTGTAAGGCTCTCTTCTCAGCCCTGTTTACCCAGCTCATTACCTTCTGAACTTGGTGATCTGCTCTCTCACCAGGAAAGAGGCAAACCTTCCCTCCAGGGAGGTCAGAGCATTGGACT
>6557 NS=121 contig=separate
GTATGATTTTATTCCAGTGTGAATTCTAACGTGATCATTAAGGTATGACATATTTTTAAAGGCCTTTCCACACTCCTTGCAAACAAAGGGCTTTTCTTCATTATGAGTTTTTACATGTGCAGAAAGTCGAGAAAAATTAGNNNNNNNNNNAGCAAAGGACTTCCCACATATCTTACATACTTTGGACTTTTCTTCAGTATGAATTGATACATATTGAGTTAGGTGTGAGGAAACCGTGAAGGCTTTCCAACATTCCTTGCAGTCACAAAACTTTTCTCCAGTGCACATTCGACT
>6558 NS=61 contig=overlapped:54
CTGTGCACATTGTCTGACTCGAAGAATCAGAAGAATGGGAAGAATGCTTTCACAAGAGGCGCTGACTAAAAAGCTACTGATTCATGTGCGTTCTGGGCTCTCTTGTGGATTCTTCGGGAAATAAGTCAATGGTTCATTTCTCCTTGGGCCAGCAGATTCTAAGAGGATAGGAAGGCAAGCTCTGGACAGGGTGTATCTTGACCATCTTTGGCCAATCAATACACCTGACT
>6559 NS=94 contig=separate
CCATGTGACCAACATTATATGATATTTGCTATGGTGACTCCAGGCTTGTAATCATGGGCCAGAAGAACACAGTATTACAGTGCTAAAATGATGGCAAAATTGCTCCTATACAACTTATGTCCTTCCACAAGACATTAAACNNNNNNNNNNATGATCTTTAAATCTCTCTCCCACTCTGTCTCTCTCTTTTCTCTCTCTCATTGTGTGTGTCTCTCTCTTTGTGTGTTTGCGTTTGCATTTGGTAAAGATATGCTATGGATGATATGTTCAGGTGTGTTTGTAAGACATGAGACT
>6560 NS=67 contig=overlapped:109
AAATGTTATGTGGGCCCTGGAGCGGTGGCTCTGTTTTTAAAAGTACTTGCTGTTCTTGCAAAGGACCTCAATTCAGTTTCCAGAACCATGTCAGAAACCACTATAACTCTGATTTCAAGGTATCCAATGAACTTTTATGGCTTCCATAGACAATGAATGCACATGACATACGACT
>6561 NS=73 contig=separate
CTGTGCCATCGAGCAACAGTGGACAGGTGCTCTACGCCAGGGCAGCTGGTGGGGAGGGGCATGTGGGAGGAGTTCCGTGCTCTGTGTGCTGGGGCACCCACGGCCTAGCCCACCCTACTTCCAAAGCTCCCCTGGCTTCTNNNNNNNNNNGAATCAACTGGAACCCATTCCTACTATTTCTGCAATCAGTTAACGCCATTCCCTATGGGGGGGAAGGAGGGGGAGAAGAGGCAACCGCTGCCTCGCCTATTTAACAGCAGTAAATCTTGGCCCTGGTCCAAAGGCACAGGACT
>6562 NS=82 contig=separate
TGATGTCACAATAAGATAGTGATGTCCTACTAGTACAATTGTGATATCATAATTCCCTTGCAACATCAAAATAGTATGTGGTGTCACAATCTCTTTGTGATGTCCTAATACTAACTTTCTGATATCAGAATGCCACTGTGNNNNNNNNNNGTGATATCACAAGTCAAATGTAATGTTATGATTCTCTAATGACGTCACAAGTCAATTGTATTCTCATAATTCTCTAGCAATGTCACAATCAAACCATTGTGACTTCACAATACAATAGGGATGTCCTATTAGTATCATTGGACT
>6563 NS=122 contig=overlapped:92
CAGTGAGTAACTGTGATCAGAACTTGTAAGCCAAACAAACTCGTTCTTCCCTAAGTGGCTTTGGATTGTGGTGTTTTTCCTAGCAACAGAAAACCTACTAAAATAGTATGGTAGAAGGAAGTGATGGAGTCAAAATGAGAAGGAGGAGAGGCAATGCATGAGCCCTGCCAGCACAGCTGATCTCATGGGACT
>6564 NS=123 contig=overlapped:4
GCGTGAGCGTGTCCACTGCTCAAACCTCAGTAGTGACGCAAGCCACAGAGGGCCACAGCACTGGGATTTGGTTCCCCTTTGTCTGGAAGACAAGGCTGGAGCTAGAGACCTGTTTTCTGGCGCTGGCTTTAAGGGTTCCGGGATGCAGCAGTGACACCCCAATATTAGGAGCAGGAGACCCAGCCTTCTGAATCAGATGCGTGAGAAGCATCCTTACCTGGGGCGATCAAGGCAGGACCACACTCACTCAGACCTGAGGGCTAGTGCTATACACATGACT
>6565 NS=104 contig=separate
CCATGGGCAGTATCATGCAGTGTTCTCTTTTTCTCCTTCTTTCTGCTTCCTTTCTGTTCCATGTACAATTGATACTGGAGGCGATAAAGCTTTCCTAACACATGGGTCCAAGGAGGAATGAATTATGCCCTCCAAAAGAANNNNNNNNNNCTAAAGTCATCCCCTCAGATATTTCATTGTAGTAGTCAGAGAAGTAACTACCACAATATCTATGGGTTGAATTGTGTTGGTGGTGCTCCAAAGTGTTTGTCCTTATATGAAGGAGTTCAGGGCATTGATATTAACCATAGGACT
>6566 NS=86 contig=separate
GCATGGTGTTCACAGAAGGTCACTGAGACAATGCCCAGCGTAGTCATGGGGCAAGACAACTGTAATGACTACTTTCTGAGTATATCCACAGTGAAGAGTTAGAGATTACTAGACACGGAGCCAAAGTCCTCAATCTGAAANNNNNNNNNNATTAATACTACTACCTATATCATGAGACTGTTACAAAAATCAGATTTGTTGATGCCCTCAGAAAACCTGGCAAGGACTTAACTCAGATGAGTTATTTATTTAGTTTTCCCATCAGCTCTCCAAGGCAGGCATCATCATTCGACT
>6567 NS=89 contig=overlapped:12
ATGTGTGCAAATTTGGAAATTCATAAAAAATTTGAGGAGACGCCCGTCATGAACTGGAAGGACTCCAAATCAAGGCAATGATAACCAGCAAGAAACGGGGATGTGAAAGGGTATGGCCCATGGCATCCTTACCTGCTGCACCATTTGTTCTGGGTATCGTCTCTCCATCATCTTCTCCAAAATAACGTCTGAAAGAAAACATACATTAATTAATGTAATTAATGAGTTACATGTCACAGGGCTTCCATTACTGAGATATAAGACACCTGACT
>6568 NS=25 contig=overlapped:113
CCATGAAGCTCTGGAGAGGCAGAGACTCCTCATGCTGCTAATTAAGGTTCCTGCCCCTTATCTCCCACTTAATTAGCAGCAACACCCACTCAGCCCCAGCGGGCTCCCTCTGTCTCCTACAGAGGTTCCTGGAGGCTCCTTCATCTCCCACAGCTCCGGATGCACGAGACT
>6569 NS=30 contig=separate
AGGTGGAGAACTGCTGCCCTTGACCTTTGTTCTCACTTTCCTGGGCTTGCACTTCCAAATAAAGTTAGAACTTAAACCATTGCTTTAGAATCTGTTTTCTAGTGTAGAGGTTCTCAAGTTTTTATGTAAGTGGAAGTCTGNNNNNNNNNNACTCTGTTTTAGAACCTCTGAGGTTACATACCAAACTCTGCATTTCTTTCTTTCTTTTAAAGGAATTAGGCCATAAATGACACCTGGGAGGGAGCACGTACCACTCAAAAGCTTCTGTATTGCTACAGAAACAATCACTCGACT
>6570 NS=113 contig=overlapped:15
AGGTGAGCTTGTCTGCTCAGGATGCCACCTGCCATTATCCGTCTCAGCCTGGAGAGAAGCCAGCAGGTGTCTCAAGCCTCTTCCACTTGGGGTGTCCACCCCAGACTCGCAGGCTTATGGTTACCTGAGAAGGTTGAGCCCTAGGGCCAGGGGTGAATGGCTAGACCCTGTCTGTCATCTATCACCAACAAGCTGACCTGGTGGCCCTGACCACTCTCAGCTTGCAGTTTCCATTCCCTTCCTGGCATTCTGAGTCCTCGCCATGTGACT
>6571 NS=68 contig=separate
CCATGGAACAGAATGCAGGTCCCTCAAATGCTAAAGATAGACCTACCTCATGACCCAGCCGCCATGGCTGGGCACACACCCAGAGAACTCGAGTTCTTGAGACACTTGCTCAACCGTGCTTACTGCTGCTCTAGTCACAGNNNNNNNNNNAATTGTGACAAAACACCTTGAAAAAGACAACTGCAGAGGGCAAGGGTTTGTTCCGGCCACAGCTCAGTTCAAGGGGTAATCTGCCAAGGCCGGAAGTCACAGGGACAAGAGCCTGCGGCATCCGCAGTCAGAAAACACAGGACT
>6572 NS=128 contig=separate
ACATGTCCCAGTGCACAAGCACTCAGCCCATTATGTCATGCTTATTAGCTATTCTATGTGTTAAGTGAATAGGCCTGACAGGAGAAGAGAAGGATAAATAAGTCTTGCTTTATTGCTACATGTATTTTTAAAAGTAATGTCTACTGGATGCACGGGTAGCATCTCCCGGTGTGTCTGAAACCATTCGGTAAGCTCCATGTGGTGCAATAATGTCACCCAGCAGTGGGGCACCGATAACTCACAATCTGTTTCACTTCAGACTTATTTGTTTAAAGAGCTAAACTGCATTGGACT
>6573 NS=11 contig=overlapped:32
CAGTGTGATGCAGCCATGATCATTCAGGCCTTTACAGCCATTGAAGCAGGCAGGACATTCTCCCCAAGCATGGTTGGATACCATAAAAAGCTAAAATGATACGCTCAGGATGAGAGGCTAAGCACTGCACTCAGGGTCAGCCGCTTTGGACCCAGAGAAGAGCATGTCTGATTGCATGCGGGTTGATGCCCCAGGTCCCGCCTCTGAGAAAAAGGTATCGGACGGGTCTGATGCTCTTTGGGTGGATGACACCTGACT
>6574 NS=56 contig=overlapped:108
TCATGTTGGTTTGTTTTTAGATTCTTACACAGCTAATAAGTATGGATGCACTTGAACCTTTATGGCTATGTGTCCTTTGAACTGACCTACTGCTGATGACCAGCTATGCTTCAGTGGTTTTTGTTAGCATTTCCTGCCCCTATTCGCAAGATCCTCTTTAAGATGTACATGTGACT
>6575 NS=144 contig=overlapped:85
CAATGGTCATCCTCTTCTCTGCAGAGCAGAAATCAGCTGTTCCAAGGAGCCTGGCTCTTAAGTGCATGTTCCTTTGCATTTTTACACCCTTCACGTTGAAAATGTGACTGTAAATTGTCAGTTCATGGGATAAAGCAGTTATCACATCTCTTCACAGGAGTAAAGAACTCTTTGGCTTGAACAGCTCCCACCATTGGACT
>6576 NS=15 contig=separate
CAGTGCCAGGCAGGAAATACTAAATGCCACCAGAGGCACAGATTAACCATTCTATTTGGTGCTTCTCATACCCTGACTGCAAATGAGTCACTTGGGGAGTTTTTTGAAAAAACGCCAGAGCCTGGGTGCTGTCCTCGGAGGGCGTCCNNNACAGGGAGCAGGGTTGAGACCCGCTGCAGTCCTGTTCTACTCAGGGCAATCTTGTTAGTGTAAATTCTTCGGGAGCAGGTCTGGATGGAGCCGGGGAAGGCACAATTTGTTCATTTTGAATTCTTTTATCTGCTTCATTGGACT
>6577 NS=122 contig=separate
TAATGAGCTTTTTTAGGCTCTTGTCTTTTACTTTTGCACCTGCACAAAAACCTTCCTTCGTCACCAGGAAGATGAAGACCTTCCTGAAAGCATTATTAATCAGTTCTTACCAGAAAGTCCTTCCTTACAGGAAGAACAAAGTTGTGANNNCTATGAAAGAATCCTCTTCCTGAGCTCCAGCATTTTTCCTTACTCTTCATCTCTCATCACGGACCTGGCTCATCTGAAGGAGCATGATGCTGTTGCTAAGGCGGAATCCCACCTTTAGGACTCCCCAAAACTCCTCATCTGACT
>6578 NS=80 contig=overlapped:137
GCATGTGCCTTATTAGGCTGGGTGCTCTTCCCTGCACTGGTACCTAAGAGACTGTCACCTGATAATCAAGCTTATTGTCTTTTTAGGCAAGGTCCCAGGCTGGCAGCTAGAAAAATTTTGTTGGAAAATCTTAGAAAGCACGCGACT
>6579 NS=112 contig=separate
TTGTGTTTGACAGGATAGGTGGCCCAGAATTCCCAGCAATTCTCTTCCCGCTGCCTCCCTGTTCTTATCGTCTGATGAGAACAGTGGAATTACAGCAGCTCACTGCCTGTCAAGGCATGCTACAGACTTTCACATGGCTTNNNNNNNNNNCCTCATGCTTTACCCACAAAGCCAGTATTTCTCAACCTGTGGATCATGACCCCTTCTTTGAGAAACAAATGACCATTTCACAGAGGCCTTCTAAGACCATCTGAAAACAGGTATTTACATTATGATTCATCCAGGCACAGGACT
>6580 NS=116 contig=overlapped:13
CAATGACATGGGTTTTTTTAATTGTACAAGCGCTATGCTAATTACTCTACCTACATCATTTCATTTAATCCATTGAACAGTTCTTACTTCATGTGCTAATATTCTTCTTCTTTGGGAATTGTAGAGGCTGAGGTGTAAAAATGCCAAGTAGGTTCACGAGAGGTGTATAGTCAGATGAAAGCACACTAAGGCTGGCACACACAGCCTTGTCATCCGTAGTTGTCTAAAGATGTCACAGTACCCTGAGCACAAGAAAGTATTTCCATACGACT
>6581 NS=116 contig=overlapped:22
TTGTGCATGATCAGGGAGGCATCTCTACATTTATGCCTCCTCTCTGGACCTTGGCTTTTTTGAGACTGGATCTTGCTACACAGTCTAGGTTGGCCTCCATTTCATGATCCTCCTGCATGAGCTGCCTGAGTGCAGGGGCTACCTGGGCCATCACACCTGGCCAGCTGTACTCAGGGGTACAGAATCGTCTCGGGGCCCAGAACTGTACCTCTGGTTGAGTGTACACAGGAGCAGAAGTGGTTTCTCTGGAGGTCACGTGACT
>6582 NS=130 contig=overlapped:42
GTGTGGCTGATCTTACTTGTCATTTACTCCTGCTTCAGTGCTCTGTGGGACATCGAGACCGGCCAGCAGACCACCACATTTACTGGACACACTGGAGATGTCATGAGCCTGTCCCTTGCTCCTGACACCAGACTGTTTGTCTCTGGTGCTTGTGACGCTTCAGCCAAGCTCTGGGATGTCCGAGAAGGGATGTGCCGGCAGACCTTTACAGGACACGAGTCTGACATCAATGCCATATGACT
>6583 NS=123 contig=overlapped:23
AGATGGGGCTCTCCTCTCCCTCGTCCTTCCTAGCCTGTATATTCTAGCCCTTCTTTGAGATCATGTGCAATTAGGGCAAACTGCATACAGCTGGTTGGGAGGCGGGTCAGCAATATTCAACAAGCCCAAGAATGGTGAAGCCGCAGCTGAACTCATAGAGACGGTGGCAGTTTGGCTTGGAGATATAGTCTGTCAGAGCTGAGGAGGACATGCTGCTTTAAACCCAATGACTAGCTGCCCGTGGGCTGCCTCACATGAGACT
>6584 NS=123 contig=separate
TAATGCTAAGTTCTTTTAGAACAGTGGAGTTTGGTTTTCCACTGGGTCCCTCGCCTATCTAGTCTCAGATTCTTGGCCGCCTGAGAAGTGACGGGGATGGGTTTCATCTCATGGATTAGGCCTTAGATTCAATCAGATATTNNNNNNNNNNATTGGCTGCTTCCTCCCATAAACTTGTGCCACAACCATCATTCTTTCTGCTGGGACACAGGTTTGCACTTACATAGATGCCTCATGAAGGCCTCAGCCAACATCCCACTACAGCCTGTCAGCCTTCTGGGCCACACACTCGACT
>6585 NS=123 contig=overlapped:16
TTGTGTTTAAGCTTTTATGTGCACTATGGCTGTGGTTTGAGGGAGGCAAACACGGTTACATGCTTGGAAGAGAGTGTGTGTTGTTCCATATAGTGTTGCTTTTGAATGCAAGCATAGAAATTGGAGAAGTTACAAGGTCACAAAATATTGTAACCAAGTTGGAGTCCAGGCCACTACATGACATAAAAGGATTTCCTACTTGGAGGTCTTCGGAGTCCATTCATGATACAGTGAAAATAATAGCAAAATGCAGTGGAAACACCAGACT
>6586 NS=106 contig=overlapped:13
ATGTGGGGTCACCTAGCTGTCCCAAGCCCGCCCTCGCTGCGTGACCCCATCAAATCACTCACGGGCAAAATAGGGAGGAAGTCTTGTGAGCACTTTATGACACAATTGAAAGTCACAACTCCTTATGTGAAACCTCTGGGTCCTGGCATTTACCTGTAAAACCAATACTCTAGAGGACAGAAAGAATCATGGTGGATTAAGGCTAGCCTGGATTACAAAGTCAGGCTGTCTCAAAAAAGAAAACTATCGGGACCCGGTGCCGCATGCGACT
>6587 NS=57 contig=overlapped:59
GGGTGCTGGGAATCACATGCAGGCCCTCCGGAAGAGCAGCCACTTAACTGTGGAGCCGTCTCTCCAGCCCCTAGCTTTGTTTTTGACATGGGTTCTGAGCAATCAAATCAGGTCCTCACGCTCACAAGGCAATGGCTTTATCTGCAGAGTTATCGCTCCAAATCCCCCATTCTTTCAGAATGTGATTGAACCTACACGGTCTGTATTGGCCAAAGACATGTGACT
>6588 NS=76 contig=separate
GTGTGCATGGGAAGGCATACCAGATGCCGACCAAAGAACTGGGGGTTTCCCTGAAAAGAATCAGGAATCAGTTTGCTGAATGCATGCAAGGTCCAGACAAGGAGCGCTGATGCAGTGTGAAACTGTGTCCAGGTAAGAGCNNNNNNNNNNAGTGCAGAACCATCTGGGCCAAAGAGAACTGGAGCGAGCACAGACAACAAGAGCGGCCGAGGAAAATACTCCAAAGAACCGTTGATGGCAGAGCTGGACAAAGAATCAACATCCCCAACGAGGTGAGTCCCCAGGCATCCGACT
>6589 NS=103 contig=separate
GAGTGCTTTCTAATCCCCCAGAGGAGAATTTAAATCTTTAGCTTGTATCGTGTCAAGATGCTGTCATTTTGGAAACTATCATTGCAACAAATACATCAATACAGAATCTGATTTGTAGTGACAAGAGAATGTTATGTATGNNNNNNNNNNCATATTCAAAGCAGGACACAAATAAAAATATCTTGTGCTTAGAACCGAGCACCGCATCACTTTAAGAAGCTTAGACTGATAACATCAAAGCACATGCAAGGCCATGAAGACAAACTGCTGGAACTTTGGTCCAACCATGGGACT
>6590 NS=79 contig=overlapped:103
TCGTGATACACACACACAAAGCAGGAGAGCAGGCACACCCATCACTTTCTACTCCTTTGGTCTGGGAACATTTCAGATCCTCTCTACACACCATACAGTCACACAACACACAATCTTCGTGCTTATCCTGCTATGCTGTCAAACACTGGCCGTTGCTCCACCTCTACAGACACACCCGACT
>6591 NS=40 contig=overlapped:51
CCATGAGTAGATGCCCACTCTGCCATCCAGCACCGGTCCCAGGAGCTCTCCTTGTGTGGCAGGCAGACAGGAATTTTGACCTTATTGAATTGGACTGGCGTGGCAAGCAGGAGCAGGCAGAGGTCACTGTCAAAGAGGGGTGGCTTATAATCTTTGTGGACGATGATCTTCTGCACTTGTTTTCTCTCCAAGTTGATGTCGCTGAAAGTCTTGGCTCCCATGACCACAGGACT
>6592 NS=92 contig=overlapped:90
ATGTGATGTTTTCACAGACTATTGCCTTTCAAATGGCTTTCCCTACACGAAACATAAACAAGATGTTACCCTGCTCCCACCCCCTGTGGACCAGCAGCTAGCAAGCAAGAAGATACAGCCATACTGCAGAGTTATAGCAGAGACTAGCGGGGTACACACGACAACTTAAGCAGAGTGCACCATCACACTCGACT
>6593 NS=119 contig=separate
TCGTGAATTAACACTCGGCTTACTCCTTACAATGGCCTGGCTTGAGCCTGTGGAGTCTCAGGCTCAGGGGCTCTGTAAAGGTTAATCATCATTGTCAAGTTGACTGGATTTAGAATCGCCATGGAAACACCCCCAGGGGGGTTNNNNNNNCCAGAAAGGTTTTACTGAGGAAGAAAGAGCCCCTTTGAATGTGAGTGGTGCCATCTCCGCTGGCTGGGGCCCTGGACTGCTAAAAAGGAGAAAGCTCTGTGGGGTCTCACTCACCTCCGACTTCGGGACTAGAGGCATTGGACT
>6594 NS=7 contig=overlapped:96
AAGTGTGTCTTAATAACCTTGTTCCTCCAGCAGATAATTACAGAGCATTTCTATATTTTAGACAGTAGTATACTCCACTGATTACCCAAAGTAATCAGTGGGTCACAGGCTTCCCTCAGAAACATGTGTTCAAGCATGAAAGAAAGGAGCAAGAAAACAGGACTACATATGTACAAGCACACATGACT
>6595 NS=122 contig=overlapped:97
AAATGTTACTTTATACAGAAACAATCTCTAGATATAATTAGAAAAGTATATGACCAAACATCTCTGACAATAACATGTTTCTTACATGTAATCACAGCCTCAGAAGGTACAGGTAGCAGTATCCACAGGGCAAGGTGGCTACCTAGCAAAACTAGCCATGTTGGACAGCTCTGTGTTTCATTGGACT
>6596 NS=95 contig=separate
TTATGGGAGAGTTTTAATGCTAATGAAAAGAATGAGACAGATAAAAGAACCTGAGACACAGCGCTCAGCTGCTTTCCATTCCCGCTTCCTCACTCTCCCAACTTAGCATGCAAACAGAAGAGAGACTATGTTGTGTCCTTANNNNNNNNNATGTAAAATACTATTTAGGTCCGGATGAAATCTAAAGATAGCACAGCAAGGAATAAGTATGTAGTTTTTGTTTGGCCCCATTTTATGTACTGTGGTATGGGGTTGAAGTGAGCAGGGTTAAGTACAGTTCACACACACTGGACT
>6597 NS=125 contig=separate
TAGTGCAAAGAAAGTAAAAGGAGGCTGATGGGAGTCAGGTGCAGCTCAGCAGTAGGGTGCTTACTAGGATGCACAAGGCCCAATGTTTGATCCCTAACAGAAACCGAGAAAAGAGATTTGTGTACATGGCAAAAAGAGCTAGTTGNNNNNAGTAGAGGTGCAACTTCTCTTTCGAAAGCAAAACTAGGTTAAGTGTATGTTTTAGTAAGGGTTACTACTGCTGCAACAAAACACCATGACCAGAAAGCAAGTCGGGAAGAAAAGGGTTTATTTGGCTCACACTTCCACATGACT
>6598 NS=112 contig=overlapped:22
ACATGGCAGAGCAGGAGCCACAAGACAACACGTGTGTACGCATGTGCTTAGAAACAGCACAGACAAGAAGATGCATGTGTGATTCCTGAAACCTGGGCTGGAAAGGACATGAAAGGGAAAGAGCCCCTTGGCCCAAAAACTGTGGGAGGAAGTAGTGGTGAGGGGAACAGGAAGGGGGGCGGCCTCCCCCACAGGGCAAGAGCTGGGAGAAAGGTGGGAGAAAGATGCAGGCACTTGGGGGAGCCAGATGGCCATGGGACT
>6599 NS=117 contig=overlapped:80
ATATGTACCCCAGGGTGGGCCAAGGAGCCTCACTGGAGGAGCATGTGACCCTGAAATGTAAGATGTGGGAGGCATTGTAAGTAGCAAAGACCACATCTGCCTATTAGAGCGAGAGCTTCCACACACACAACCTTCTCAAGCCAGATCTTGCTTTCTGAGTTCTTCCAGGAGCAGATGAACTCCCAAAGCAGACTCCATTCGACT
>6600 NS=126 contig=separate
ATGTGTGTGTAGTGGGTGTCTCCTATGTTATCATATACACCATAGGCTATTGTTTCAAAGCTATTGCTCACCCTTCACAGCTTGAGGGTGAGACCCTATTCCTGAACACACCACTAACTTATGTTTTCAAACCTGGAGAAATCTAACNNNTGGTGCCCAACTCGAAGCGACATCACTACTTACTAGCATTTTTGTTGTTGGAAGGTTCTTTTCACACTACCATAGGGGAATAGTAATCACCCAGCTACAAACCTTGTGACCAATGACACTGACCTGTCTGCAAGACACACGACT
>6601 NS=103 contig=overlapped:107
GCATGGGATTTATAGTCAAGGAGTTAACTCTCGAATCCTTGTTTTTAAGCCATATGCTTATGGCTCCCACATCTGCATCTCATTTTGCTTTGAGAGCAACTTGGGAAGTAGGGCAGGTAGACATGGTTTTCCTCCCTTTATTTTGGTTGAAAATGACGAAGCAGAGTTCATTAGACT
>6602 NS=74 contig=separate
AAGTGATGAAGTCTGCTTAAACAATAAATGCTACTTTGTAAGGTGTTTGAAGCTAGAATCATGTGGAGAACTTAAGGAAAAAGAATAAGTGGATTATATTTCCTAGAATAAAACTATGGTTTGGTGCTTAGCAAATGTTANNNNNNNNNNGTCTGTTAAATTTGTGAAGAATTGAAGTTTTTATAGTCTGGGACTGTGGCTCTGTTCTATTTTAACAATGGATCAAAGGGGGGAATTGTTGAAATGACACAACTCAAAGACAAACGCAATGTTAAAACAAGTCGCCATTGGACT
>6603 NS=67 contig=separate
TTGTGAGTGGTACCACAGTGCTCTGATAGAACGGCTGCCTGGTGGCGGTCGTTCTCTACGAAAATCAGACGGGAGGAGGACCGTCTCAGATCCAACCTCCCAAATGGGAACTTGGGGCGTCCCCCAGTTCCCAGTCAAGTNNNNNNNNNNATAGGCGCCTAAACTGAAACAGATTGGTACCACAGAAATCTAATTGAGAGGCTGCCTCATGGCAGCCATCTCTGACAAGAAACAGATTGGTAAGACAGAAACAGACTAACCTGTTCCAAGCTCGACCTCCGAGTTCATTCGACT
>6604 NS=71 contig=overlapped:94
GGGTGCTAGAGATGCTGCTGCCCACACCTGGACAAGGCTGGAAGTGTCCCCTCCTCCCCTCAGTTCTACCTCTGGAGTGAAAAGAGAACCAGCTGTGGCTTCAGGAGCCTGGAGCTCAAATGCCTCCTTGGGAAACATGTCCCCCAAACCAGCTTTCTTGTTCAGCAGAAGGGCCCAAACCCACCTGACT
>6605 NS=111 contig=overlapped:6
CAATGAAATATCTGCAAAAGCCCTGTCCCCAGTGCTGCGGAGGCTGTCCTAGGTCCAGCCAAGTTTGAATTTGGTGTAATTGTTAATACGGTCTGTCAACGATTTCTTGTCAGGGTGAGTAGATCTCCAGAGGGGAACAAAACAAAACACCATAACCCTCACACAACAACCTCTAGTCCTAACCCTAACCCTTAGCCCACCGGGTCCCATCCAAGCCACTTACAAGAGTGTGCTATGTGGACTGACCCAGGGACCCTATTTGTGGGAAGCACACGACT
>6606 NS=53 contig=overlapped:100
ACATGTGCTTAACTTGGCTGTTCTTGTCAGTCCAGACTTCTTGGATGTAAAAGCACTAGGGGAAGACTGGGGGGTGGCGGTTAGGCTACTTACCCCCAGGAAGCCTAAGAATATCATCAGCAGGAGGGTTTTTTGAGTACCATAGGGTGGTGGGGCCCAGCTGGTGAACATACCAGGCATCCGACT
>6607 NS=103 contig=separate
TTGTGAGGTTCCCACTCAGGGTCCCTTGATCATCACGTACCCAGCTGCCTCTCTCACCGGGTAATTAAGCTGGGCTGCTGAGGTGTGCCGAGAGGCATGAATATCTTTTCCCAGAGAACCTGGGGATCTCTAAGTTCCCANNNNNNNNNNCAGCACTTTTCCTTTTGTGCAATTATGCATTGTACTGACCCCAGAGAAAGATCACCTTCCCCCAATTACATCATGCTACTAACAAATGAACTATGAAAGGAGAAGCTGATTGTTACTATAAGTGGAATGAGTGGCCATCTGACT
>6608 NS=5 contig=separate
GTATGCACGTGCAGATGTATGTTTGTATGTCTGTGGGCACGTGTGTGCACTTCTGTGTGGAGACTAGAAGCAATGTTGGAAGTCTTTGTCAGTCACTCTCCATCTACTCGCCGAGGCAGTCTGTCAGCTGAGCTCAGAGANNNNNNNNNNGAGATTACTGATGCCGAGGCAGTCTGTCAGCTGAGCTCAGAGATTACTGATACAGTTAGTCTAACTTGCTCCAGGGATCCCCAGTCTCCACTCTCCTGGTGCTGAAATTACAGGCAGGTTGCTGTGCCCCCTTGCCATCTGAC
>6609 NS=120 contig=overlapped:97
TCATGACACACTGGGTATGTGTCCAGCTGGCTGCCGGATCCTGGGCCAGTGGTGCATTTGTGTCCCTGGTAGATGCCACGTTCACATTGCGTCTTCCTTACAGAGGAAACAATGTCATTAACCACTTTTTCTGTGAACCTCCTGCCCTCCTGAAGCTGGCTTCAGCAGACACTTACAGCACAGGACT
>6610 NS=31 contig=overlapped:79
GAATGTGAGCAAACACCGCAGCCTAGCAAGTACATGTGTAGTTACATGCTCTAGAAACTTCTCTCACATGACTATAAGCTATGTCCAAGGATGTTCATTGCCTGCGTTGCAAAAACAAATTATAATGATAATTTAAAAAGTCTGAACGCGAATAGAAAAAAGTGTGATTTATTCACATACTAGAATACTATCAAGTCATTAGACT
>6611 NS=130 contig=overlapped:17
ATGTGGCTGCAAGAATGGAGGTTCCCTAGGCCTGGGGGTCCACAGTCACTGGCATAAGCCTAAAGTTTAGGGCCCCCCTGGTTCATTACTCTTAGACCTGGGAGACAGCCATGGAGGGGCTTGGATGCAATTGACCATAACTGTCCCAGGAATACTAAAGCTCCCTTGAGGGGAGCATGGACCATCTGATGTCTGGTTGCTGGAGTGGAGGTTCCTGGACCTGGGGCTCCTCACTGGCTGGATGTGCAGAAAGTGCAGGCACTCGACT
>6612 NS=121 contig=overlapped:117
AAGTGGTGAGGGTCAAAGGCACAGCATCACGTCTGGGGCCAAACACCAAATTCATATCCATTATCCGATGGGGACGTATGCCCCGGACAGATGTAATGGTAGGTCAGCAGGAAACACGCAAGATATGTGTGCTTTGCCACTGTTCAGTCAGTGCCAAGCACAGGACT
>6613 NS=59 contig=separate
GGGTGGACGCGGACAGCGCGGGCCGTGCTGCCGGGGGCACTGAAGAGGCCTGGGCTGGGGAAGGGGGTCGCGCCGGTGTGGGGGGTTGCAGCGCCTTTGTCTGCGGACGCTGTGGGCCCCGGCGGCCCGGTGGGGGTAGGCCGNNNNNCCGGGGGGGGGGGGGGCGGGGGATTTGGCACCCTCAGAACAATAGCCGCAGCCTGGTCTCCCCCGCCCCCATCCGACT
>6614 NS=18 contig=overlapped:77
AGGTGACTTTTAATCAGATTCTGATGGCTAATTCTGTGTTTTATGATCTTTTACCTATTCTTTCCTGCTCGAGTCCTAATAAAGTAATTTGACTTCCAACACCGATCCTGACCCCTGCACCTAGAATGCCCTCCTTTGTCAGCATGACTAACCCTGGTCATCCATCCATATAGCTCAGGCTTCATCATTTTGTTTACGCATACGACT
>6615 NS=44 contig=separate
ATGTGTTCACAGAACAAAGTCCATGTGAAGAGATAAGATGCAGGTGGCACCTGAAAGGCTCGGAAAGGGGCCTCATGAGAAAGCAGACTTGGCAACACTTAAAGTTTGGACTTTCACATTCCAGAACTCAGGAAAAATTANNNNNNNNNNGCTTTAGAAAAATAGTATGCCTTTGTGGAAAAGATTTCCCAGTCGGCAGTGTGCCACCTGTCTGTCTGTCTATCTATCTGTTTTCCATTTATCTATATAACATACATCTTCCCTTCATATTTATATTTCTTCATCCATTAGACT
>6616 NS=45 contig=separate
AAGTGGATAAGAAGAAAAAAAATGCTCAGGATCATAATTTGAAAATCCCACCCTGCACCATTTGAAGATCCTATCTCAAGCATATGCTGGGAAATCAGTCTGATCCAAAATAAACTTCTCAGGCAGCAGACACATGAAACNNNNNNNNNNAGGGTACGGGGACTTCAACCAGAGCCCTGAAATCTTAATCCGGGCAAGGCATGCTCAGTGTATACAAACCAACAGAAAGGAAGAAAGATGTGGTGGGCTGTTTAGATGCTGGCAGGATCAGGATAAACAAACAAACATTAGACT
>6617 NS=56 contig=overlapped:83
AAATGTGTGGGTTATTAGGGGCGTTTTGTTGGTGCCTTTTGGAAAATTCTTGTAAGACTTGGTTTGGTTACATTATTGCTTAAAGAAACCAGTGGGCAATCTGATATTTCTGTATAAATATCTCCATTCAGTTTCTCTGGCTCTTTAGATTGTATCCACCTTGCAAAACTGGCTTCCTATTTAAGAGAAAGACATTGGACT
>6618 NS=136 contig=overlapped:19
ACATGTAATCCCAGCACTTGGGGAGGCAGAGGGAGGTGGATCTCTGTGAGTTCATGTCGGGGGACTTTCTGGCACCTTGCTGCCCCCTGAATTTTGGCGTCTGGCTTGACGGCCTACTGCTCAGATACAATAGTGCATTCCTGGCTGAAGTGCGGCTTTCGAGAAGATCATCTTCCTGAAATATCTTAAACTCTCCTCTCCCTCAGGGCTTCCTAAGTAACACTTCTGAGGAACTTTCCAAACAACTGTTATTAGCACATCTGACT
>6619 NS=120 contig=overlapped:3
GTGTGTGTGCATGGGTATCCATGCAGGCCAGAAAGAGCATCTGAGCCCTGGAGCTGGAGTTACTACAGTTATGAATCACCCAATGTGGGTGCTGGGGACCAACTTTAGCACCCTGGGAGAGAGCTCAGGGGAGAGCTCCCTTTCCGTTCTCCTACACCTTCTGTGATGATGAGTGTTGGCTGTGGGTTTGAGAAAGAAAGTGGACCGCTAGCATTCCTCTCCCTCTGCTTCCAGCCTGAAGAAGCCTTGCGCTCCTACCGCTGTGACCGCCCCACGGGACT
>6620 NS=72 contig=overlapped:88
TGGTGCTCAACCTGAACGTCAGCTTGTGACCTGTGTGCACCCATAATGGTAGCCATGGGTTTAATACACACATTTCGTGGAGGAGAAAGTACACATTGGTAAGATTTCAAAAGTTTAAAAAACTTGAAATGTATGCATTCACTAACAGCTACTAACAAAATAATCCTAATATATGTTTATCTCTTACCATTTGACT
>6621 NS=114 contig=separate
ACATGGACAGTGGCCTCAGAGAAGGCTAGCTTTCAGACTGTAAACCTGACAAAATAGTATCACCCCTACAGAGACAATATTAACTTTAAGGGTCAGCCAAGAAACAAACCACAGACAAAAACTCTCCTTTGTTCATCCAANNNNNNNNNNAGGAGAGCTTGGCCCTCAGACGTCAAACAGCTTTGTTTCTGAGACAAGGCTTTCCTCAATGTAGAGATAAGTGCACAGACTTCAGTTAATGAACTTAGAGGAGTCTGCCAGGCACAGTGGCTGATACTTTTTCTACACTGGACT
>6622 NS=95 contig=separate
CAGTGCTGGGATGACAGGGTCCCCTGCTGGGCTTTCTGCTGATCATCTCTGTCTTAGATGAAAGGGGGGTACGTTATATTTTTAAACTTTGGCTTGTCATTTATTAACAGTTATTTCATCTCTGGGAAATGCCTGTTCTTNNNNNNNNNNCTATGGGGGACATACCTCAGAGGGGGGTTTCCTTGGGTGGTGACACAGTGTGTCTCATCTGACT
>6623 NS=119 contig=overlapped:20
ATGTGGAGCTCAGATGATTTTCCAGAATCAGTGCTCTTCTCCCACCACAGGTTCTTGGGATCAAACTCATATCATCAGGCATGGACAGCAAGTGTTTTCACCCACTGAGCCACCTCATCAGCACCATCTTCCAGTTTCTTACCAGAATGACCATCGGCTTCTCCTTTCAGCTTAGCAAATTAGCAGGCAGTGGGACCTGTGTGGCAAGTCCAGAACAGTGACACAGCCAGTTTGGCCTGGATGGTTCAGGATAATCACCTGACT
>6624 NS=113 contig=overlapped:15
TGATGGGCTCTTCTTCTAAATGCATGTCTTACACCTAATGGCTCAGGCAACAGCTCCCCATGATGGGCAGCCCAAGCCACATATTATATAACAGCCTATGATGGTGAGAAAAATCATTAGTTGAGTAAGTTTGCTGCAGAAAGCAAGGTCCTTCTGTTTGCCAGGCAGTTGATCAACTGCATGCTTGGAGCTGTGTATCTGGAACACTGTAACTTCTTTTCTCTGGATAGAAATTGTTATGAGAATGGTTCTACCTTGCCCACCAGACT
>6625 NS=113 contig=separate
TGATGTAAACTGGCCATGTTTCTTTGAGAATATTCACACTTTTCTCACCTTCATTCCACATCAGCCTCCATTAGCAACAGCTCTTTCAGACGCTCTAAGAAGCCACCCCTTCTGCAGGGATGGTACTGGAGTGACACCAAACATCTCCTAGACCTTCTGGTCCTGTGGCATTCACCTCTTGAGTGCTGAGATTACAGGCATGCACGGCCACACCAAAGTTGTTCAGTGCTTAAACTGGGCATGCTAACCAATGTGTATGTATTCGTTTCTGCTTGTGAATATGAGCACATGACT
>6626 NS=96 contig=overlapped:30
GCATGTACTGATTGCCTACTGTGTGCTAGGTGGGCTTTTCATGTCATCCATGGACCAGCCATAGGAAAAAGATGCCTATTAGCTCCATTTTGAAAAACAACGAAACAGTGAAAGGGATCAAGCTGTGTTCACATGGCTGAAAGCAGCAGAGATTGGAATCTCTAAGCTCAGCCACAGTGCTCTCCATGTCTCCTGTTGATATTGCTTCTCGTGTTTTCCCCAGAGTTCTGTGTATTTGTTGAGGACACCAGACT
>6627 NS=19 contig=overlapped:100
ATGTGTATGAAACTGAAAAACAGGTCATAAGAGGGAAAATGATGTCTAAAGGGAGGAAGATGGTGACAGGATGCCATGACATGAAAGCTTTTGTGAGGAAGAATCAGGAGGAGGGAAGATGGGGTGAGAGAATTAAGACAAGACAGTAGGGGAAAAGAATCAACAATAAAGTATACATAAGACT
>6628 NS=127 contig=overlapped:100
TCATGTTCTTTATAGGTGTAGCCTTCCTTCAGGGGCACTGCCTTTTCAAATCTATAGATAGCATGAACTGAGTGTATGCAGTGTGTCAGGTACTATAAACATAAACACTATAAACATATGACACTGTCCTTGCCCTTACGGAACTTGGGGCAGAGGAAGGCCGACAACACAACAGCACAGGACT
>6629 NS=112 contig=overlapped:21
GAGTGTTGCAAAACTCCTCTGACCATCTCATTCCCTAGCTTTCCTTTTAAACTTTCATATGGTTTACCTTTATCCCTCTTGCCATCAACCCAGGGTACCAAGCTATCGGAACACTAAAAGGCATCGTTCAGCACCACGTCAGGTGTAATATAGACAAACCTCTTGAGCAGAGCTCTGCAAGGAGCCACTAAACAGGTGGAATAAAGGCTTTTCTTAGGGAAGGAGGCTGTGAGAGAGCCACACCCTCCGACTCTCACCAGACT
>6630 NS=85 contig=overlapped:106
AGGTGAGGAGCACAGGATAACAACAGAATTGGAGTAAGCTATGAAAACGTAGAACTCGTTTTGCTTTCTAAGAATCTCAGTAAGGTTTATGGATGCAGCTATACCTGGCCGGTTTGCCAGTGACTCCATTTTTCCCTTCAAGGTACGCCATGTGCAGGCTGTCCAAGGCACTCGACT
>6631 NS=88 contig=overlapped:103
TGGTGCACCAAGTTGTAATCCCACCACTGGGGAGGTAGAGACAGGCAGGTCCTGGGACTCATTGGCCAGCCAGCCTTGCCTAATCAGATAATCCCTAGGCCAGAGAGACTGTTTCAAAAAAATCAAGGTTGAGGCACCTGAGGTACAACACCCAAAGCTGTCCTCTGATCTCCACATGACT
>6632 NS=103 contig=separate
GGATGGATGCCTGGCTTTTGAAGGTAGCAGGGGACTGCTGGCAGGGGGGAGCAGGCACAAGCAATGTGAAGTTCTTGGTGCCTTGTGGCCAGGCATGTTTTATGCACAGGATCTGATGACTTATGTTAGATGTGCCTATTTTGTGTGACACACAAAAAATGTTAATATCCCTTGAGCTGCCTAAAAAACCAGCGGGCTTCTGACATGCACACATTCCATGTACGTCCGTGGGGCTCATTTGTATTGGTTTGTTATCTCTCTCTCTCACACACACACACACATTTACACACGACT
>6633 NS=120 contig=separate
TCATGGAATCAGCATCATCTAGAATTCTGTGAACCTAGTTGTCTGGCTCCTACAGCCAGCTTGGATCTATAACTGTTGTTTTAGCCAATGAAACATTGGGGCCCTCATGGAAGGACTATATGAATTTTGATTGTCGCCTGNNNNNNNNNNCACCAGTCTCAGCGTTTGCAGACGGGATCAAAAGCTGGGAGAAAACCAGATGCGGGGCTACGCTGCTTACGGAGAAAGTGTCATGGGCAGTGCCACGGTCCCACAGGAGGCAAGTGTAGAAACAGCAAAACAAAACACAGGACT
>6634 NS=38 contig=separate
GGGTGGAAAATGGGCATCTGAAAAGCTCCACAGAACATCATTTGTGGACTGCAAGCTAAAAACAGTGAAAGCTAGGCACAGGTACACATGCCTATAACCTCAGCAACTGGGCCACTGACACAGGATGCCTGCCAAGTGTTTGAAGACAGCTTAAAAACAAAACAAAAACCCCAAACAACAATGGGATAGCATTATACGCGAATTACAACGTTTTCATTCTGCGTGAAAACACCAAATGCTGGCAAGGCTATGTGACTTTTCAGTCTCTTTCTGTTGTGATAAAAACACCCGACT
>6635 NS=24 contig=overlapped:15
ATGTGGACCTATCTGCATTGCCCACATGGCTCGCTGGGGTTGGCTACCCAGAGGCTATATAAGCTGTGGGCTGGCTTCCCCCAGGGTCAGATGATTGTTCAAGGTTACTGAATAAACTTCATTAAAAAAAAAATAAGAAGCCTTATACTTGGGTTCAAGTTGTAGCTCAGTAGTAGGTGCCTACATAAAATGCACAAGGTCCTGAAAAACAAAAAAGAAATTTTTTGATGAAATAAACTGAAACCTTTGATTCACAATGTCATAAGACT
>6636 NS=110 contig=separate
TGATGACCTGGGGGGAAGCCTCCGGGAGCTATGTTATTCCAGAGGATCTGCTCCCGGGCGGATGAGTGTGGTCACAGGTATTCATTATTTAACTGAAAATAGAGAATGAACAACTGACCTCACAGGAAGCCATGACGAGATANNNNNNNNCCATTAGGGGACAAAAGCCAGCTCCCGGAGGCAGTAAAGGCAGGGCCAGATTGGTGGATCCTGAGTATGTCATGTAGCGCACTGACCTCTCCACTGAATGCACAAATAACTCTCTGGTTGGGCTGAGGAAACACACACAGGACT
>6637 NS=74 contig=separate
CTATGACCCCAAAAGCATGAACAACAAATGGAAAAAAATTAAGCTGAGTTTCATCATGATTTTAAAAAAGTTATGCTTTGAAGGACACAATTAAGAAAGTGGAGATGGACCATAGAATGGGAAAAATATTTTCAACTTCTNNNNNNNNNNAAAGAAATTCTACATGGAATTTGAAAAAATATTGTGTATTTATTGTAACTCCATAATAAAGACAAAAGAGCTATTAAAGAATGAAAAGAGGGGAGCTGAAAGATCGTTCAGGGGTAGGAACACTTGCTCTGCAACCATGCGACT
>6638 NS=75 contig=separate
AAATGTCATTTTTCCTCCGGAACCAGATGTTCATTTTATTTATGAATTGTGAACGATCCATCAAGCCCCACAATATTTTCCCATTTCCAATTTATTTGACATGTAGGGGAAAAAAAAAGAAGAAGAAGCACCTCAGCTGGNNNNNNNNNNTTTGTGTTCAACTTATGTGTCTCTGGTCATTGCAATATATTCTTCCTGCAATTGCCCAGTATTTATCAGAATATCCTCACTTTGGCTCTGCCTGGTTTGGGGACCAACCTGTTTGTGTGGAGAGTTTAGTGGGGACACATGACT
>6639 NS=59 contig=separate
TTATGCATACTGCTTTAGTTACTGTTCTAGTGCTATAAAGAGATGCCATGACCAAGGCCATTCTTATAAAAGGGATGCTTAACTGGAGGGTTAGCCCATTACCATCATGACAGGGAGTGTGGCTGAATGCGTGGCACAGGNNNNNNNNNNAACTGGCATGGGCTGGTTGAAACCTCAAATCCCATCCCCAGTGACACACTTCCTTCAACAAAGACACACTACTTGAACAAGGCCATTCCTAATCCTTCTAGTTCTTTCAAACAGCTGCACTCCCTGATGACTAAACATTCGACT
>6640 NS=119 contig=separate
AAGTGGTGTTCTTCTTCCTAAGTTCACCCAAACAGGACTTCCAACTGCCGACCAAGTACTCAAATATAGAAGCCCATGGGTGGGTGTGTGAGTGGTGAGGGCTTCTCATTCAAATCACAATACCAGGAAATCAGACTGTTNNNNNNNNNNGTTTACTGAGCAACTTCTGTAACTTAATGATTTTCCCCTCAGTCTTATTTTCTCTCAAGCTTAGGGTTGCTTTGTGCTTGGAAATGATGATCTTCCCAAGACTAGAGAAAAAACTCTCTGTAGAAGCCGCCAGAGCATATGACT
>6641 NS=115 contig=overlapped:9
ACATGAGCAACCATGGTGCCTTGGCTGAGTGGCTCATGTGTTTCTTCCAAAGAGTTTTGCAAGCCTGTACCATGACTGCTACCCAAGCTTCCGTCATGGAGGAATTTCTACTGGGTGCCAATTTCTGGTATGATGGTAATAATATCTGTACATTCTAGACTTTTTACCTTGGCTTCATTGCTTAAGGAACACTATTAAAGGTAGTATCAGGGGCTCACTAGATACTAGAAAATCATTGTCTTTAGAGTGTGGGAAAAAGACCTGGACATTTGACT
>6642 NS=119 contig=overlapped:27
TGGTGTTAGAGGGACACATTTTAGAGCATAAGTGAATTCCCTAATAGTCTGCAGCTCAGCGGTGGGAGACCTGGGGCTTCCATCCAGCTGTCTTGGGAAGTTCAACAGAAGGAATGAAAGGTGGGTATGCTGAGAAGTGTTTGCTTAAAGAACTCACACAGTATTAAAATGAATCAGAGCAGGGTGAGAGTTCACGCCAGTTTGCAGAGCTGGGCAGGCTGCCAGCTCCTCAATGATCAATTCCTCTCACGGGACT
>6643 NS=79 contig=overlapped:60
ACGTGCTGCACAGTGGAGACCAAGGGCAGCGGGAACTGTAAATCTGGAGAGAGTGGGCCAACAGACGAGAGACTGCGATAGACAATAAATGGAGCAGATCAGCAGTCCCAGAGCCCCTGGGGCAACAGCTCCAGTGAAGAGGGTGGCTGATGAAGCAGGCCCCAGATTGAAGGGACTGTGGAATGAACAGAGAAGCCATGAGCATCCCTTCATCCCACAGGACT
>6644 NS=53 contig=overlapped:61
ATGTGAAAGCCAGGGGTGGCCAAATGTAATTGTGTGATCTCAGCCTGGAGAGAGGGACAGACGGGTTTCTAAGCTCCCTGGCCAGCCAGTGTAGCCGAATGTTTATGTTCCAAGTTCTGTGAGAGCGCCTGTCTCAAAAACTCTACAAAGAGTGATGGAGGAAGACAGCTGCCATTGACCTCTCACCTCCACACACATACAGGCTTTGTACACACATAAGACT
>6645 NS=49 contig=overlapped:92
TTGTGGAGAAGGACTATAATCCTTAAATATAATAACCCCCTTCACCAGGCACTTCATACAATGGCCGCCTGTATACAAACTCATTGGCACCACCCTCCAGCAGTCCTGGGGAAATGATAGACAAGGCTTATTACCCTGTTTTGTTGACGAAGAGGCAGGTGGCCTGAGTGACTTTGCAGAGTCACATGTGACT
>6646 NS=77 contig=overlapped:26
TCATGCTTGGAAGCATCTCCCAGACCACAGCATTCACTGCAGACTGCTGAAAGCAAATGGGAAGGTAACTAAGAAGCGTGCTGCAGGTGCGAGGGGCACATCATTAGGATAGACAATAGGAGACAGTGGATTCTGCAGGCTTCTGCCTGCTGGAGTGTGGCCATTTCCACCCAAGAAGAAAACTGAAGCTCTCGGTGGGAACGCTCTGGGAAGAACTGCAAGGCCAGCGTGGATTGGGGTTCTGTGTGCCATTTGACT
>6647 NS=122 contig=overlapped:83
CAGTGGGAAAGTCAAGCCAGGAGGAGCCTGAGGCAGCTAGTTACAATGACTGACTTTCAAGAAGCAGAGAGCAATGAATGCCTCTTAGGGCTTAGCTCACTTTCTCCATCCCAGGATTCTCTGCCGGGGGAGTAGTGCTGCCAACAGCTATGATGTGCCTTGGAGCATCAATTAAGGTAATCAAGATAATCCCACAGGACT
>6648 NS=130 contig=overlapped:104
CTGTGTGCACATGCACTCTCTGACATGTTTTATGTGTGCGAGAGTCAGACCTTCGGCCCCGTCTGGGCAGGTCGCCGGGGGTGAGTGGCGGGGTTGCTCTTACTGATAAGGTTGGTGGAGTTGGGCGCTCTGAAGAAGTCAGGCAGGTACAGCCACTTGATGAGAGCAGAATTCATGGGACT
>6649 NS=18 contig=overlapped:30
AGGTGTCATCCACCCAAAGAGCATCAGACACCCGTCCGATACCTTTTTCTCAGAGGCGGGACCTGGGGCATCAACCCACATGAAATCAGACATGCTCTTCTCTGGGTCCAAAGCAGCTGACCCTGAGTGCAGTGCTTAGCCTCGCATCCTGAGCATATCATTTTAGCTTTTTATGGTAGCCAACCATGCTTGGGGAGAATGTCCTGCTTCAATGGCTGTAAAGGCCTGAATGATCATGGCTGCATCACACTGGACT
>6650 NS=129 contig=overlapped:109
GGATGCTGTCTCCACCTGCAAGGAAGTATTAAAAGAAGAGAGCTCTACTACATTCATCAGACCATGAGTGGATGTTCAAACTGACTCTGACTCTTCAATGCAGATCTCTGGGTGCTGAGCTAGTACTATTGAATTACTATCTTAGGGATAGTGGCCCAGTGATAATCATGGGACT
>6651 NS=94 contig=separate
GAGTGCTGGGAATTGAACTCTGGTCCTCTAGCAGAGCAGCCAGTGCTCCTAACTATTAAGCTATTTCTACGGCTCCTGAAGCACTGCTTTTCAGGCAAAATTATTGGCTAAAAGCTTGAATCTTGAGGGCCAAAATAAAANNNNNNNNNNAAAACACTTTTGTATTTCTTGGAAAATGAAACTTTTAGCTTTGATTTAATTTGCCTCATGAAATGCCTGTTCAATTTTGTGCTTCTGGAAGGGTCATGGCAGACACATTTTCTGCAGTATCTGAAAGCGGAAAGCCACAAGACT
>6652 NS=115 contig=overlapped:16
CGATGTCAATCAATTGTAATATGTAAGGCTACCATCCAAGGTGTCTCTCCTTCCTTATGACATTGTTTATTTCCAAGATTTACAGTTGCGCAAGTAGTGGCAAGCATGAGTAGTTCCAACCTGTTCCTTTCTACATTAGGCTGGGCTTCCGCTTATGCTTTTCTTGAAAGGTTCTCTAGTGAAGCCACTCTGGAGTTCTGTTGTATGTATACTCAGGACATTCTTATCCATTTCCTGTTTGAGAGGAAGGTCATTGGTCCACCGGACT
>6653 NS=92 contig=overlapped:86
CTATGCCAAGTGCAGAGAAAGGCAGGGCTGTGTCTGGATCCCCAGGACACTTTAGTTTTGTTTGTTCCCACCCCCATTTTGGTTCTTTGAAACAAAATCTCACGTAGCCCAGTCTAGCCTTGAACTCACTGTACATCTGGGGTCAGGATCCTCCTGACCCTACTTCTGAGATTACCGCCATGTGCTACCACACCTGACT
>6654 NS=86 contig=overlapped:71
ATGTGGCAGTCAGGAGACAGCCCAGGATGTCATACTTCAGGCACCTCATATTTGAGACACGTTCTCTCATGGGCCTGGAACTTCACCATGCAGGCTAGGTTTGCTGGCCAGAGAGCTTTCAGGGACCTGCCTGCCACTGTCTTCCAACATGGGATTACAGACAGGAGCCACTACACCCATTTTATAGATGGATAGAAAGAAAGACATTTGACT
>6655 NS=95 contig=separate
ACATGAAGGGTTCATGGTTCGTGCTTTATCACTGAATGTATTTCTGGTAGTGAAATACTGGGAAATGCTGGTTACCATTAGAAGCCAAATCTCCTGCTCACCGTGCACACCTTATGAATGGAAACCAATGTCACCAACTAGCTTCCAGTTTCTCCTCCATGGCCCATGTGCTGGTTATGTTGTTGTTGTTGATGATGATGATGATGATGATTTGGCACAAACTGAAGTCATCTGGGAAGACAGGACCTCAGTTGATGAATTGTCTCCGTAAGAGTCACCTGTGAGCATTTGACT
>6656 NS=117 contig=overlapped:28
GCATGGACTGTTAAGGACTCCAAGACCAACTGACCCTTGGGAAACTGGCACAGCAGCTACACATACGGACCACACTCAAAAGGAAAGGGCAAAGCTTCCCTTGGGACCCTGAGTGTTTATGCGTGGCTGATCAGTGGGTGCAAAGCCTAGCAACTGCGACTTCCTCTTCCACATGTTCATATCAAAAGACTATTTGCCTACAAAGACTTCCTGCAGAGACTAGCCAACCTGGCCCCTGCGCTGTATCCATCAGACT
>6657 NS=77 contig=overlapped:100
TTGTGTAGGTACTCCAGTGCCAGTGGGTCTGAGGACAACATGAGGATACCAGTACTTTCCTTCCGTTTTGTGAGTTCTGGGGATGCAGTTCAGGCCACCAAGTCGTTGCAAGTTCCTCTGCCTGCTGTGCCACCCTGCAGCACTTAAATACTCTTCTACTCTTGAGTTTGTTTTTCATTTGACT
>6658 NS=113 contig=overlapped:14
CCATGGCTGTGTCCACAGTCTACCAGGCAAATGATTCAGAAAAGGCTAGTCACCAGCCAGTCAAAGCCAGTCCTCAGAAAAAAAAAGGGTCCAAGCTGAAGGGTAAGACATACACACCAACGCCTGAATCAGCATTTCATATTATCAAACACTGTAGATATCAGAAATATAGCCCCTTTCTGAATGAAAGCTTTCACAAATAGGCAGGTTAGAGCTCTTACTACTTTTATGACTTTCTCCAACACAAGCACAAACACACACATACACACACAGGACT
>6659 NS=37 contig=separate
AAATGGACAAAGCAAGTCTAGGATAGCAAAAGCTACACAGAGAAACACTGGGGGAAAGAAAAAAAAACTGGGATGACGTGGAATAGTCTGCTTTGCTATTCTTCCATCTACATCACAAGTAGCAATGAATGTGAGCAAAGNNNNNNNNNNAAACTAACTCCCTTCATATGTTTGGCTCTGGTAAGGAAAAAGAACCACAAACCAGGCAACAGCAGTGTGTCAGAATTCTAAATTACAGTCTGTTGCTTGGGTCTCTCACTGAGTAAGAGTTTCCTAGTGCCGAACCATCCGACT
>6660 NS=27 contig=overlapped:59
AAGTGTGACTGTGCCCCTGAGCTGGGGTGTGAGTGGAGAGAGAGGGTGGTTTTGCTGGCTCATGTTACCACTCCCTTGGTTTGTTGTCCTGCCTATGATTCTAGCATAAATAATGCAGGCTTTTCAGTTGTTCAAAGGAATCACAACCTGAAATTAAAAGATGGAGTGGGGGGAGTGTGGATGAGGCCTTGGGTGAATGCGCACTGTGGGCTTGAGCACAGGACT
>6661 NS=110 contig=separate
AGATGACTGGAAAACTGGGTTGGTTAGCTTGAACTGGAAAACCTGACACAACTCATACTCACCTGGGAAAGGAGTCTCAGGGAGAGATTGTCTTTTTCAGGTTGTTGGGAGGATTGTATTGATTCAATTAGCTGATGTGGNNNNNNNNNNAGTCCACTGTAGGTGGCACCATTCCCTAGGCATGGGATCCTGAGCTGCTTGGCATAATCAAGGAAGCAAGTGACTATGCATGCATCACTTCTTTCTGCTCTTAACTGTGCTCATGTGCTTCTGCTGCTGTGACATCATGGGACT
>6662 NS=134 contig=overlapped:76
TGATGAGGCCCTGACATACTCTTCTGCCAGGTGTTCACCTATGCATTGGCCTCAAATCTGTCTGAAACTGTGAGCCAAAACAATTTTTCTCCTTTCTGTTGTTTCTGCCAGGTATTTGTCATAGTGACCAAGAATTAACTGATAGGATCATTTAACCAAGAGCGATGCCCTCTCTTGGACATCCAAAGAACACTTGTCACATATGACT
>6663 NS=111 contig=separate
TTATGTAACAGGGCCCCAGACCTCAGCACAACTGACTCCATGATGGAAGTGCCATTCAGGCTGTAAAACAGCACATAGACAGGACGACCAGTCAAAATGAAAACAAAGACCTAACCCATCAAAGTCCACAGTTCTGGGAGNNNNNNNNNNGTACTAACCATGCTTTTTGGCTTCCTTACTTCTGCTTCTGGCTAACTGCTCTTGTTAGTTTAAGTATGCCAACCCAAACATGGTTTTTATGCTTATAACCTCACCCTGAAAAAGGCTCATGGGATCCTGAACACCCACTGGACT
>6664 NS=138 contig=overlapped:16
CTGTGGATATGTACTGATCAAATTGCTGCATTAGATAATTAAGGTAGTACTCACTAGCAAGTATTGCATGGTATTTATTTCACTAACTTTGCATAATACCTTATTGCAAGCAGCAGATATACACTGGGTTGTTAATCACGGAGTAAATTCATGGATGACACCACATGCTAGAGACTCAGGTGTTAGCTGTACTGGACTACAGCATGAACAGGTATCTGCTGATTTCCATTTGACTTCATTATGGAGAGCCATATTCAACCATCTGACT
>6665 NS=131 contig=overlapped:35
ATGTGGAGGCTGGATGGCAACCTCAGATGTCATTTTCAGGAGCGCCAATCACCTCCTTTGAGACAGGGTCTCTCATTGGAGCTCACTCGCCAGACATGACGAGTGAGCCAATGAAGTCACAGCCATCCTCCTGTCTCTGCCTCTTCAGTGCTGGGATCACAAGTGCGTGCCACCACACTGGCACTTACCTTCCCAGTTGATGCAGCTCCCTAGTGCCCCGACTACCAAGTTTGTTAAGATCCACCCGACT
>6666 NS=110 contig=overlapped:13
CTATGCATATGTCTATGGAACTCTGGGTATTTTTTCTTGGGGGTCATCTATCTTGTTTTTGTTTTGTTTTGTTTTGTTTTGTTTTGTTTTGTTTTGTTTTGTTTGAGACAGAATCCCTCACTGGGATCTAGAAGTTATCTAACCTAGCTGTCCATCGAACCCCAGGGATCTGTTGTCTGTCTCCACCTCTCCAGTGCTGAGATTCCAAGTGCATGCCACCCATTCCTGACTGTTTAACATGAGTGCCGGTGAGAAATCAGGTCCTCACATCTGACT
>6667 NS=93 contig=overlapped:9
AAGTGCTTGCCATGAAAACAAATGAGGACCTGGGTTTAAACCCAGGCATGGCAGCATGCGTCTGTGGTCCTAGCATTGAAGAGGGAGAGACAGGAAAATCACTAGCCAGTTAGTCTTGCTGAACTGGTGAGCTCCAGATTAAATGGAAGACCTAGCACAAGGCAGGATGGTGAAGGTTTGGGGGAGGGGAGAAAGGCACCTGTGATGGTCTAAATGAGAAATGTCCCTTAGTCTTCTACATTTGAATAATTGGTACCCAATGATGGCACTAGACT
>6668 NS=90 contig=separate
CAGTGATATTTTAACTCACTGACGGCTGCTTGTGGGCTCAAATACGGTCCAAAAGGAAATGAAACACCAATCTTCTTACTGTTTTACTCCAGCTTCTACTCAGAGTGTGGTGGAGCACGGAGCAATGATTACGCCTCAAGNNNNNNNNNNACAACAGACTCGGCCATGTCCCGGGCTAGCCGTGACTGAAATAACAGTCCCCGTCTTCTGCTTCCTTTCATCTCCCTCTTCAAGTCACTTGGACCTGAGGAGCTCCTTTCCCGCCCAGCCTGCCTTGCATTTGCTCATCAGACT
>6669 NS=21 contig=separate
CAATGCTATTGTGAAGTCACAATGAAATTATTACATCACAAGGTCATAACAACATCTCATTGTCATTATGACATGATAAAGGTGTTATGACATCACAAAGTAATTATGACACCATAATACTAAATGGAATAACGACAACANNNNNNNNNNGGAATCACAAATTTATTAAGTAATCATGCGGGCAGTATGACATCATAACGATATTATGACATCTCAAAGATATTGTGAATTCACAAGGGAATTCTGATATCATAAAGCTATAATGGCATCATAAAGGTATTACGACATCAGACT
>6670 NS=123 contig=overlapped:11
AAATGTACAAAATTTTAACACTGGGTTCCTTTTGGAAGTCGATTTTAGTTCAGCATCAAGGTAAAAAGCCGGAGGTGGAAGTCTACACATCTGTAAACTTCTAACTAATGCTGTGGGAGGAGTGCATACCAAAGATCCTTGGTGATTACTAGCCAGCCACTCTTGCCAGTAAGTGAGTGACAGGGTCAGTAAGAGACCCTTTCCTTTAAAATAAGGTGGACAGTGATACAGAGGAAGATCCTTGACATTGATCTGGCCTGTTTACACATAAGAC
>6671 NS=64 contig=separate
CAGTGCTGTCTTACTGGTATACAGACGTCTCAGCTCATGTCTGGAGGAATTTCTGAGATTAAAAAATATTAACACATTCAGGTCTACGATCTGTATTTTGTGATCACGTGAAGCCTTAAAATTATGTGTACCCATCACCCNNNNNNNNNNGTCATTTCAGGCCTGAAACTGCACATGGCACCCGTCACTATACTTGATGTCCTGCTTTTAATCCACACAGGCCACATGGTGGAGGGAGAGAACTGACTCACATAGGTTGTCCTCTGACCTCCAAAGCTTGCTCTGCATGCGACT
>6672 NS=17 contig=overlapped:66
ATGTGTGTGCACACACGTTAAAAATAATTTAAAAATTCAATTGTATTCCATATAGGTAGTATCTGCTTTTCATTCTGGAAAGAATTGCCTTTGGCAGGGGTCTTAGTAGTGCAGTGTTAGGTTAATTGTGCATCTTTTGTGTACACATATCACCTTTACAATCGAAGCTTACTCTTTAATTCCTTTTCTAAGTTCGTTCTCTTCAAACAGTGACATTGGACT
>6673 NS=129 contig=overlapped:106
CCATGGTTGGTAAAATGCACATTTCTTGGGTAAATATTTGGACATCGTCAGCCTTGAATTCATTAATCTGTGCTGAGAGGTAGAGACTGAGGCCGAAGGGACACAGAAGAGATTATGGGAGGAGCGTGGAGTGGGGCTCCCCAAAGTGCAAGATGCAAAGATGCAAAGACACAGGACT
>6674 NS=40 contig=overlapped:62
TAGTGGAAACAGTAGGCAGGCTGGAGCAAAGCGGGGAAGGCTCTGCTATGGGCCTCAGGTACTATCTGGTGACGTGCTCTTAGCCACTGGGCCTGTGGGAGCCAAGTGTCTGCTTGTACATTACAAAAGGAATTTATCTGGTAGTCACAGGAATCCTCAGTTAAAACAGAGGTGAGCAATGTGTGACCAGCTCCTCTGGTGTGCCAGTGTGTGCATTTGACT
>6675 NS=109 contig=separate
AGATGGCCAGCTAGCCTATGGACTCGCTCTCCCTACTGTATGGAAAGGTACTCCAGGACACACCTCTTTTTCCTTCCGAGTCAGAGGTAGGTTTTTCCTCTGAGCTAACCCTTTCCTTCTTTCTCTCCTACATTCTGCCTTTGAACTGAAGTCATTAAGATCTCTCCATGTGGCAGCCTCTCTTCTTACAAAAGATGTGGTCACATCATTCTCCTCCATGGCAACATGACTGCTCTGTCCTGTGATGGCCTTCACTTTCCATGCCTCTGTGAAAGCACGGGATGTCACCTGACT
>6676 NS=122 contig=overlapped:101
CGGTGTATTTCAGTGTCTTCCACCAACAGCCTTGACACCTTTTAGAACAAAGACAGCTGTTGTGCTTAGTTTTGCCTTGCAGTGTTTTCATCTATCTGGTTCGATTCTTCAAGTGCATATTTTCAAATGTGTGAGTGGATGAGTAAGCGAATGAACGAGACAACCTCGGAAAAACACTTGACT
>6677 NS=113 contig=overlapped:86
CCATGCCTGGTTTATAGACTCATGGGGTCGAACCCAGAGCTTTGTGCATGCTAGGCAATCACTCTACCAGCTGAGCTATACTCCCAGCCCCTATTTTTAAAGTAATGCAGCCGCCTTGAGTCATAAAGTGCAAGAGTGCATGCAGGGCTTGGGCCCCGAGAATGCCGATGGTTTTGGCTTTGGGAAGTGCACAGGACT
>6678 NS=22 contig=separate
GTGTGAGGGTATGTGCATGTGCTAAAGCCTGAGGAGGTTACAGGCTTTAGATACTGCTGCAGCTGGAGATGTAGGTGATTGTGAGCCACCGGACATGGGTGCTAAGAACCAAACTGTTGTTCACTGGAAGAGAAGCAAGANNNNNNNNNNCATTCCTGAGGTACTAACATTCACACCGTCAGAAATAACAGGAGGCCTGCACCAATTGTGTTTGGCTTTGTCTCCTTCATGACTCAAAACAGGGTCAAAGGCTTCTATCTGGTTCAACAATTCGGTAACTTTAGACACATGACT
>6679 NS=119 contig=separate
TCATGAAGTAAATACTACAATCTCAGCTAGATACCTGTTACCATAGGCAGAAACAAATGGAATAAATGAGCAGATTTTCCTATACACATGCACCTGTTACCGGAGCTGTTAGAGTCAAAGGCTGAGCCCTGAGAGCCCCAAAAATTCAGGGGTCATCCTTTTTCAACAGGCAAGTTCAAGACACAAAGACAGAGAAAGGAGATTTAGTCAATTTCGTCACATTGGGAATAGGAACAAAGAGGGTCTTCAGGGTGCCGACATGAGGTGCAGATGAAAGTAGAGAGCCACAGGACT
>6680 NS=80 contig=separate
AAATGGGAAGTATGCCGAGTCCACTTTAACAAACTAGCCCTCACCAATCTGTTTTAATCAAGGATATCATATAACATGAAACATTCTAGGCGCCGAAGTTATGGCACTAAACAAGACAGAGGAGGGCTCCTGGCCTCGTANNNNNNNNNNAAAGGAAATCTAGTATTATGCTCTGAAAGACTCCCAACACGGTTCATCTTGTCTTTCCTCAACTCCCAGCCCTTCACTAGAATACACTGTTAGTCACAGCTGCCTTGCAAAACCTTCCTTTGCCTGTTAACACAGCATCAGACT
>6681 NS=88 contig=separate
TCATGGTCTTAATGCATCAAATCATTAAGTCTTTCCAACAAAATGCAAAGTCGTTTTCTTGTGCACAATTTACAGACCTGAGTTCTTTAGCTTCTGTTCAGGATTCAGCCACCACTGCCCACCCTCAATCCACAGCATGGGNNNNNNNNNAAAGAAGCTAGACAAATCTTATTTCTGCTAACCCATGAGCCTCATCTTTGTCTGATCTTTTTTAAAAAAAAAAATTCCATCCTAGCCTAACAAAAACGTCTTCTTCCTGCCATTATCACCACAATCATCACACTTCACAAGACT
>6682 NS=119 contig=separate
AAGTGTGAACTTGTTTGCCAGTTGGGGAACACTAGAAATAATGCCTGACAAAGAGAGTTGATCAGTAAAGTTTAATGATAATATACAGAAGAATCATTTTATATAAGCTGTAATACATGACTTGAAAAACCTAACTCATGNNNNNNNNNNGGTAAGAGAAGTCAGAAGAGCTTTGCTTGTCAGCCTTCTGCTAAAGCTATGGGGATGCTATCAACTTTAAGAAGAAATGGGGAGCTCCTCCTGGGCACTGCGAATGTGCCTAATGGTGGACTAGGTCCTGTTGCACATACGACT
>6683 NS=112 contig=separate
CCATGACGAATCCTGTGATTTCCTCTCCCAGGATACTCAGAGTGAAGCACTAAGATAGGAAAAGTTGACCTAAGCAATGAAGCAAGGCCAGGCCTAACCCACAAAGTCTTGTGGGACATGGCCCAGAGGGGCAGCTGTGGGCAGACNNNNAGACTAATTTTTTGCAGAGAATCATTTTACTTACAGCTTTGGCTCCTCCTTCTGCAAGGTGGCTACTTGTATGCAGAAAGGCTGAGCCATGTGCTCAAGGGAAAGGAAATACAGTCCCCAGGGTGTGATTACTCACACCCGACT
>6684 NS=121 contig=overlapped:39
AGATGAGGCGCCGGGCTCCACGCTGGCTTAGAGAGATACAGTCAGAGACACGGACCTCCAGGGTTCGTCCCTCCCTGCAGCAGGAAGAGCAGAGGGTCAGGGTGGCAGAGGTCTGTATGCCCACATCCCCAAATGACCCCAGACTCACCCCTGGCAGTGTGCAGCCAGCATGCCCACCAGCTCCCCAATGCGATTTTCTAGCGGCGGCTGGGAGCGGTGTAGACACACCACAAGGTCATCATAGGACT
>6685 NS=118 contig=separate
CTGTGAGAATGTGTAATGACTTTGCAAGTGAACACACAGCTAAAAAGTCTGTTGAAAGGAAATGCTGGAAGAGACAATTCCTTTTCTGTAGTGCTAGATGCATCATGGACAAAATGATTAATAATTAGACTTCTTATTTATNNNNNNNNNNTATTTACTTATAATCGCAACAGAAACTTGGAACTAGGCGGGAAGGAAAGCTTGCCCTTCGTTAAGTAGGCATGGTGTTGGTCCTGTCGGTCCTTTGGGAGGAGTGCACTGGATTCAGAATGGAGCCCTAAGATCTCATTCGACT
>6686 NS=128 contig=overlapped:36
TGGTGGCACACACCTGCCGTCCCAGAGCGCGAGGCCAAAGGGAGACGGTTTTGACGTAGAGGCCACGTGGCTACACGCTGAGTCTCGTCTCCCAGCAGGCACGATCAGGACCAGTGAGATGGCTCAGTGTGTAAGCGCTCCTGCTGTTGAAACTGATGACCTGTGTTTGGTCCCCAGGACCTACTTGGTGAAGGTGAGACCCAAGTCCTGTGAGTCATCCTCTGACCTTTGCATGTGTGCACGTGACT
>6687 NS=30 contig=overlapped:64
TTGTGGATGGGAATCAAGTTCAGTACCTGGAGTTGGATGGAATGCTGGGCAGGATACGTGAAATGAGATCCCCATCTAGGAAGAGCAGAACAATTCCACAAAGCACCAAGGACAAAACGAACAAACTAACTAACCCAAAATGAAACAACAAAACCCACCCCACTAGGCCTTCTAGCAAGACTCTTCTGTGAAAACAAATATGAAAACAGGACACAGGACT
>6688 NS=90 contig=overlapped:19
GCATGGCAGGCCTTGTCACCTAACGTCAGTGGCAACAGAGAAAGCACAAGCTCCCTTGTGAGAAATGGCTGCTAAGGCCTGCTCATCTCACACCATCTTCCTAACCAGAGGGAAAAATTAACTTGGCTTCCTCCATTCAAGTTTATAATCTGTAAGGGAAAATGACCTAGTAAGGGAGAGACGGAAATAATTGTTTTAAAGATGCATTTATTATGTGTATAATTAGGGTGTTTTGCCTACATGTATGTATGTGTACCATGTGACT
>6689 NS=51 contig=overlapped:122
GTGTGCCAACCAGGTCCACTTCCCAGGGATGGCAATCCTGTGGCCTGGTCTCTGATGCTCAATGGGAACATTCCTTCTTCCCACAGTTTACCTGGACACGACCATTCCTAAGGATTCCCTTCACTGGCGAGGGAAGATCAGCCTCTGGGCCCACACACGACT
>6690 NS=81 contig=separate
TGATGAATTGATGGGTCTGGAATCATCCTCATCCGTCTCTTTGGCATGGTGTGTGTGTGTGAGAGAGAGAAGTGGGACAGAAAGAGAGAGAGGTAAGAGGAGGAAGAGAGAGGAGAAAGGAGAGGGAGAGAGGAGGAGAGANNNNNNNNAGTGCGCATGGGTCATTATGAGTTGGTCGCCTCCACCTGAGGCAGGGTCTCTCTCATCTGTGTTGCTGTACTGAGGGCTCCAGCCCAGCTGGCACAGAGTGCCCGAGTGTCCCTGCCCCTCACCTCACAGGAGAAGCACCAGACT
>6691 NS=103 contig=overlapped:95
AAGTGGAGTTTGATTAATCACCCCCTCTGCCAGCATAACACATGGTTAGCTGGGATGCAGTGTAAGAATGATAACCAAGAGGTGGGACATCCCTGCTGAGGTGCTGAGCCCCCTTCTGTGAGCCATGTCATACTTGAATTACTTCTAGCCAGTGTTGTGTGATTGCTGTGAGAACTGGGACACACGACT
>6692 NS=118 contig=overlapped:12
CCATGTCACGCTCTGGGCCCAGGCCAGAGGCACAGGCAGTTCTCGGAGAGGGTGTCGCCTACGCTGTAGGTGCAACTCCAGTTTGCCTTTCTGGTCTGCAGCTTCCCTTTGGCCCAGCCCCGGGCCTTCTGGCCTTCTGCCAGGCCCTCTGACTGATGGTGGTAGCTCCAGACCCTCTGTCGGCGGCAGAAGCGTCAGCATCCCAGAAAGCTTGTCGCCCTCCTCATGCTGGCCATGGCGCCTAAGCCTATCTATCTCTCAGGCCATATGACT
>6693 NS=118 contig=overlapped:102
CAGTGTGGCTGGGCCCACCTTGGACATGCTCGGAACACGCTCAGTCTCCTGTTGGTCCAAACCTACACAGAGTGCTGATTCGGCCAGTTTGTGGAATCACATATGGAGCCTGAAAGACAATGGTTCTGCCAAAAGCGAGCGAGAAGCTCCTCCGAACAGGCGATGCTGCAGAGCACCCGACT
>6694 NS=87 contig=separate
CTATGTCTTCCCAGAATATTCCCTAAGTAACAACCTGTTCATGACTATTACATTACTGGTAGACACTGCTTCACAGAAATAAGAAAGAAGCAAATAGGCGAGCTGGCTCCTTATAGAGTCTGTATTCCCCGGCTTGACTTNNNNNNNNNNGCTATCTGAGTCTAGTTCCCCGAGTCTGCCTTTCAGCTTGGAAAAACAGAATCCATTAACGGTTTGTAGACTTATACTTGTGAAAGTTCAGTTATGATCCAAAGATGCTGCCATACACTAGTGCTACCAGCATGTCATACGACT
>6695 NS=103 contig=separate
AGATGGTGAAAAGCCATTGCTTCTCCCATTGCTATTTAAGATCGTCAAACATTATGTGTTTGAGAAGTGACATAAGAAAATACTTTGTACACTACAGAAATTCTTCACTGTCCTTAACATCACTTCTAGAAAAATTGTATNNNNNNNNNNAGTTACTGGGCAAGGAATATGTGAGGCATTCACTGATAAAATTACTAACACCAAAACATTTAATATTAATAGTCATGCAAGAAATGCATGCTCTGTATGTAGGGTACATTGTTTATGCTTTTATGTGCATGTATTCATGTGACT
>6696 NS=90 contig=overlapped:24
TCATGTCCTCTTCTACTGTGCCCTGGGACACACTGAGTCCAGTCAGTGCCGCCTTCTGGAGCGCCGGCTGAGTTTGTTGGCTTCATTTCGAGCAGGTGACCACAACCGCTGTGAGTGCAATGACCATGTCCAGCAGACAGCGTTCCCTAGCTCTCTTCCCCATCCCCACCCTCCAGCTCTTACGTTATTCAGCCCTTCTTTCGGGGTGTTCCCTCAGTCTCACCGAGGGCTAAGCAGTGGTTTGCTATCAGCACTTGACT
>6697 NS=108 contig=separate
AAGTGTATGAGTGAACCATAGCACTAACTCTCACACTTATTGTGAATGAAAAGTTCAAGTTCCTTAAAATGGCCTCTGTAGTGAAAAAGGCACCATTGTTTGTGGACATAAGAAGATTTCCAAAGTCCTAATGTGAATGGNNNNNNNNNNCACTTATTCATAACGGTTAGAATTTCACCACCAATGCTTGCTTTTATGTTTGCTTTATGTTTGCTTTCCACATCCATTCACCCATGTAATGATCAATCCCTGTGCCTCCATCCACGAAGCGGTTCTGCCTGCAGTCACTGGACT
>6698 NS=82 contig=overlapped:93
TCATGCATCCATTGCCTCTTTAAGACCCTGTCTTCAAATCATGGATCTCAAAGCACCAAGGGGTCAGTTTTATGGGGGAAGACTGAGGTTTAGTCTATAACAGGGTTCAGTCTATAACAGAAGGAGTAGGAAAAGAGGGAGTCACAATGACATTCGTCATGATTAACTTCCTCTTGTTCTCTCATGAGACT
>6699 NS=105 contig=separate
CCATGTGTGGCATTAATAAGAATTGGGAGGTGGAACGGAGGTCCAGGCCTGCTGATCCTCTTGTCGCTCTATAGCTGGATAAGCCCTCCTGTTGTCTGTCTGTGCCCCATTTTTTCTGGGGCCCTGAAATCTGTTTTTTGNNNNNNNNNNATATGTTCATTCCTCTCATCAGGGGGGGGTTTCATGCTGGATAAGCTTTCCCTGAATATCTCTAATTGAACGGCATTCATTAGTCCAGTGATTGCCTTTTTTACACTTAGGGCAAAGTCCAGGAACTTTCTTTTGCACAGGACT
>6700 NS=114 contig=overlapped:24
CCGTGCTAAGGTTTTGGTAAGTGATTTTTGATAAGTTATATGTTAGGACACTTGGGTCTTACAGTTATTCTGTCAAAGCAAGGGCATCTCCTCATTAGGACTAGTTTGGGGTGGAAGTTGGGTTTTCCCACTTGACCTCTGCTTGAGGGGGTACTTTATTATGGTGGAGTGTGGGTGGGCTTTCTGGCTACCCCTAGGCCTTGGTAGGTGGGGGAAGGTCCTGATTTTTCCCCGTAGATCTGCCCTGACATCACCTGACT
>6701 NS=110 contig=overlapped:33
ATGTGAAAAGTGAACTGAGGGATATAGAGAAATTTGTCAGGTGAGGAGAGGAAGGAGGAATATTCTAGGCAGAGGAGTAGCCCTTGCAAAGGCCTATAGCAGCACGAATAAAGGAACAAGCCTGAGAGGCCCCCAGCTGAGGCAAGGCAGTGAGGGGAGGGCTGTGGAAAGCAGGGCCAGACAAGTGAGACCTGGTGGGTCTTACTTGGGAATTTGATCTTTGTCTCAAGATGGTCAAAAGCCATTGGACT
>6702 NS=100 contig=separate
ATGTGCTAGGATTGTTCACATAAATTTTTATTTTGTTGTTTAGATTATTTCCAGTTTTGCTATCATCAACTAACACTGATCATTCTTGTTAGCTGCTTTTTACTCCAGGCCCGATCATTTTCCTGGGGTAAGCTTTACGTNNNNNNNNNNAAAGAACTTTCACAGCTTCCCCACAGGAGAGTCATACCTATTCATGTCCTACTGGCAGCATATGAGAAATGTCTTCTTCCTTGCCAAGTCGTTCCCATTTTATAAACATGGATAAAAAGGCTTAGAAAAGTCAAACACGGGACT
>6703 NS=134 contig=overlapped:10
ACATGTACACAAAAGATAAATGTTTCGACTCTTCTCATAAAAAGGGCAATAAAAACAGTACTGCGAGCATTTCAGTCTTCCAACAGACACTTATCTAGCCTGCCACTGCCGTTTCATTGCAGTTATTAACCTTGTATTAATTCCCCACCTGTTTGAACTGTTTTTGCCGTATTAACTTTGTGCCCTTACGTGGGATGCTTAGACTCAGCAAGCATCATTTCAGTTAATAGATGAGTGAAATCATGTAATCCTCATGCCCTCTTGAGCACAGGACT
>6704 NS=124 contig=separate
AGATGTGCAGCGTCACTTGGGCCTTCTATCTGCAGACATTTGTGGCCGTACCCTTCCAGCCCCAACTCACAGGTCAGCTTCCCAGAGTATGGAAATGGGCCTGCAGTGAAACCAGAGCCTTGTCACGGAAGGTACTACGCTGTTCATGTACAGGGACGTTTGAAATTTACAGCTACTTCCCTTTTCTATGTGTTTGATTCCGTGATAGCAGTATTTCCCCAGGTAGGCATAAATAAAATGACCATCCTTCTAAAATCATGGTACGTGGGAGGCACATCACAACAGCACAGGACT
>6705 NS=108 contig=separate
TCATGGTTAAATCAGGATGCTGGTGCATGTTGTGGATACAGCATATTAAGAATGGCACTTTAGCTATGGAGTCTTCTGAGAACCCAAAGACCAAGAAGCTTCACACGGCAATAACAGAATCTGGATTCCAGCAGTGGGACNNNNNNNNNNAGTATTCTTCAAAACTGTCACCATCATCAAAACCAAAGAAAGAGCCAGAGGTAAGGGCATAGGGACACACTTGAAATGCTAAACACTCGAGAGGTAGAGGCAGAAGGATTACAAGTTCAAGGCTATTCTTGGCTACATTTGACT
>6706 NS=100 contig=overlapped:13
AAATGGATAAAAGTAGCTGCTACTCCTTCAGGAGGCCAGAGTCGAATTCCAGTACCCATGTTGGATACCTCACAGTTGACTCTAACTCCAGCTCCACTAGATCTGCCTCAGTTATTTTTGAAAAGAAGAGACCAAACACCAGAACAAAGGCCATTTTATAAAACAAAGTATTGAATTGGACTTAAAATTTAATAGGGTTTGAGTCAATGATGGCAGAGGAAAGGCTTGGCGGCATGAACAGCAGAAAGCTCACATCTTGGTCCACATGACT
>6707 NS=90 contig=separate
CAGTGAAGGCAGGAGTAAACAGATTTCACTGTATTGGACACATGGTTGCCAGACAGATCTTCCTTCAATTATGGCAAGGTGAATATTGCTGCCATTAATAATCCCTTCGTTGACCTCCTCTACATGGTTTACATGTTCCANNNNNNNNNNAGTTTCACGGCATAGTCAAAGCTGAGACCTGGAAAAGTGACATCAAAGGGAAGGCCATCTCCAGAAACAAGATCCCACCAGTATCAAATGGGGTGATGTTGGTGCCTAGCATGTTGTGGAATTTACTGTTGTCTTCACCAGACT
>6708 NS=110 contig=separate
GTGTGAAACAGCACGCCTGGCTTCCCAGGGACTCTTCGGACCCACCTGGGACATGGGGTAGGTCCCCAGGGTGGCATCCCGGGTGAGGCTTTCACCGAGGGGCCTGGTGGAGAGCAGGGCTGGCAGGGAGGGTGGCTCTGNNNNNNNNNNTAGCGGGCGTCTATGGTGCAAGGCGGCGCTAACGCTGTGGGTCAAGCCAGTGTCGTTACAACCTCTTCGATGGTCTTCTTCGTTTCATCAGAAGCCGAGGATGTCAAAGACCTGACACCTGCTGCTCTTGTGGGTCATCTGACT
>6709 NS=56 contig=overlapped:104
TGGTGGGGCATTTTCTGCCTCGTCTTTGTGATGGATCCCTTCTGTCTCTGCACTAATCTTACCATTTTCTTTCAGCTCCCAACGTGACATACCAATTTCCAGAGTTTTCCACCTCTGCTTCACCCCTGTCTGCTCCCCACCACGGCTGCGCTGGCTGCCCGTGCTGACCACCACGTGACT
>6710 NS=72 contig=overlapped:70
TAATGCTTGTTTAAGTATTAGTATTTAATAGGCTCTGGATGAAAAGTCTCCTGCCAAACTGTTGCACTAATCTGGCATGCTATTTCACACAATGTTCTCCCTTTGTCTCTAGTTCTTGTTTTAGCCCTAAAGGGTTTTTTCAGCACTTACTGACACAGGCAAATCTATACTGATGTTGCACAGGCGAAGTGGGAGGAGTCTATCACACGGGACT
>6711 NS=86 contig=overlapped:88
TTGTGTGGCTCTTCAAGACTAGAGAGAGGAAAACATTCATTTACCTGGTCCTCACGGGCCAGTCACAGCAATAACTACAGCTGTGTTAGACTCAAATTCATTTCACTATGGGTTAGAAGATTCACTAACTTCCAATTAACATCTGAGAAAAGAAACACTCAGAAATTGAAGTCATTTTCCTGGGGAACATGGGACT
>6712 NS=118 contig=overlapped:21
TTGTGAGACACAAACTGGGTGATAGAACCTGAACTTGAAGCTTCTGTGAGAATAGTACATGCTCTTAAACAGTAAGCCTCTCCCCAGTCCTGACTTGTGTTTATATCCTACAGACAGTGTCCCTCATCTTTCTTGTGTTATTTCTTGACATTACATGGTTATTGATAGAAACTCTGTTTCTGAAGCTCACATGTAAACAGTATACTAAGAGTAGAGACCACACAGTACCCTCGGGAAGGAAAACTCTCTGTCTTCATATGACT
>6713 NS=77 contig=separate
AAGTGTGGGTAAGACCATTTATCCCACAGGCTGTGGTCCCAGACTGAATAAAAAAGCAAGCGAGCTGAGCACCCACAGCCATCTTTCTCTGCTCCTGCCTGCAGCTCCTTATACCCCTGTTACCATGTTTTCTGCACTACNNNNNNNNNNATTCACTTCCTAAACTGAGCCAATTACACCTTTGCTCCTGCAGGTTTCCTCTTGTCCGGTTTTGACCAAAATGAGGAAATTAAATAATGCAATTTTAGAGCTTAAAAGATGACATTTTCTATATAGGAACTGAATCACTTGACT
>6714 NS=101 contig=separate
GTGTGATCCTACGGGCAGCTGCTTTCATGTTCTAGTGCACAACCTACGCGCCTGTGCTCTACATTAGATGCCCTCGTTCAGCCCAGAGGCCTGGGTCCATTTCCGTTTTAACACATTTGAGTTGAGACAAGAAACAACCTNNNNNNNNNNCATCCAGGGGTGGAGAGCACCAGCCGCCTGAGACTCAGTGGTTTGGGGACTGTCATTCAGTCAGCCCTGACCCTGTCCCGGCACTGTGGGATGCAGCTCAGTTCTCTGCGGTGTAGCCTAGAAAATCACCCAGCTCACCCGACT
>6715 NS=27 contig=separate
CAATGCTGACAAGTTAACGGATTGTTCCCTAATTGTTATATAGCAACATGCTCCTAAGTGAAACATCCTAGACAGAGCTTTCTAACACTCAAGAGGTAAGCAACTCACAAGCCTTCAGAGGTCCCTAGAACTTAAAATTCNNNNNNNNNNGACCTGGCTCGTTGCTTGCGGGCTGTGTGGAGAGCTCCAAGGTTGCAGCTTTCTTAGACTGTTACACGTGCTGGAACGGGCTTTGCCTCTGCGTCACCTATGCACCTATAAGAAGCCCCAACAAACCTCCCGGTCCACCAGACT
>6716 NS=103 contig=overlapped:90
CCATGCCTTTAAAGAGCTTGCCATCTTCTGAGGGAGAGGGCCAGGACTGTAACAGTGGCAGGCGTTAACCAAGGATAGTGGAAGGAGCCACTGAGCGAAGCTAAGGCAAAAGAGGGGCTTAATTGGTTTGGGCACAGCTTGAGCTAGGTAGGGCTTAGCTAGTGTCCCCAGTTCCCGTCAGCTGTCACCTGACT
>6717 NS=87 contig=separate
CTGTGTGGCTGAGCAGCTTGTTGGGGTGTGGGGTGCTGCACAGCACCCTGCTGACCCTAGGGGGCAGTGACACGTTCCCTCATTGACCACAGCCTTCTCTCATACCTGTCACGACTCCAGTTCCTCCTCTCTCCACCCAGCACGCACTGACTCCTTCTTCCCACCTCTCCATCACACACTCATCTGCTGTAGCGGCATTGGAAGCTTCAGTGTGTTACACTATCTGCAATGAGCAGTTGGTCTGGTTCAGGGTTTCTGGTTTCTGACCCACCATCAATACTGGTCCATCAGACT
>6718 NS=122 contig=overlapped:100
ACATGCGCATCTACAAGAAAGGCGACATCGTGGACATCAAGGGCATGGGCACGGTGCAGAAGGGCATGCCGCACAAGTGCTACCACGGGAAGACGGGGCGCGTGTACAACGTGACGCAGCACGCCGTGGGCATCATCATCAACAAGCAGGTCAAGGGCCGCATCCTGGCCAAGCGCATCAGACT
>6719 NS=84 contig=separate
AAATGGCTCATGGTATGAAGGGATGCCTGGCTGCACAGGTAGCCAACCAAGGTTGTCACAGGTGAGAAACAGAAACAGAGCACGGTGAGCCCCAGGGGCGTGGGTGCTCTTCAAGCAGATGGAGTGATAGACTAAGTGAANNNNNNNNNNTATGGGTGGTATGTGAAGCTGGTGACTGCAACTTTCAGAAAAGACTGAGCCTATGGACCGGGGAGGCGCAAGCCTGTGATCCCAGGAGTGACGAGTCTAAAGGAGGAGCGAGAGATGTAGACCAAGCCTCAGATACATAGGACT
>6720 NS=16 contig=overlapped:50
CCATGCTAGGCGTCATCAGAAGGCACTGCCATATTGAGCTGGACTTTGAGAGAAAGTAGCAAATACAGCTTGCACAAACACTACGGTATAAGAATGTATAAAAGGACAAAAAAAAATGTGATAACATTCAAGGGACAATGAGTAGTCTACAATGAGTAGTCTACTATGCAGGAGTTTTTATGGGCACTGAAGAGATCGGAATTAGACTCTGACGCTCATTGTTTTCACTGGACT
>6721 NS=63 contig=separate
AGGTGGATTTTAAATAACAAACAGGGAAGTGTCCTTAAAGGGGGTTAAGAGGAATGATGGGTGAAAGTACAAGAATCCAAGTACAAGAAGAGTAAACGGCTTTAGGAAGGAAGACCTGAGCTCAGATGCCCAGAATCCAGNNNNNNNNNNGAACCTGGAAACAGAGGCAGTAAACTCCCCGGAAGCTTGATTAGCTTGGTGTGTGCCCCTTCGAACAATAATCAAGGTGGAGAACAAAGACTGTCCTCTGATCTCCACATGGCTGCTAGGATATGCACATGCCCACACACGACT
>6722 NS=29 contig=overlapped:47
TGGTGGTGTGAACAGCTTTTCTAGATGCCCCATCAGGTACTCAGAAATGCATTTTTCTCATTTTACAGAACGTTCCTTCAGTTCTTACTGACAGCCCTACCTTCACTGTGCTAAGATATTAACCCTGTCCTATACGGACGTTAGGAGATTGGCACCTCCCACACACTTCTCTCTAATCACAGAGTGGAGAGGGATTTTAATCCCACAACATGGCTACTATGGCTGGAACACAGGACT
>6723 NS=113 contig=overlapped:14
CTGTGTGGATGGCCGACCCAGATGAGGGCTACCTCAGACTGAGTAGACGAGGAAACCCAAGAAATGCACAGCAGGACAGGCCTATGAGTCTCTGTGTGCCGCTTCTCAGAAATAAAACCTCCTCAAAAAAACACGACCTCTGCTTCCTGGGAGGCCTTGTAGGAGAACCACTGGGAAACAAACCTACCAAGTAATGGATCTGGAAAAGCCTGCACAGAGTGACAGAGCTTCATTGCACGGTGCCAGCCTAACCTAAACACACCACGGGACT
>6724 NS=117 contig=overlapped:5
GCGTGTGTGCCACACAGGTACACGCCAATAATAAATAAAAGCAAAGGTTTGCTATCTTTGATGGAACAATGGTGTCTCTTACCGTTCTGCTTTGGTTTTGGTTTGTTTAGATTCTTTAAGCAGGGTCTCGGTGAGTAGTCCTGGCTGTCCTGGAATTCACTCTGTGGACCAGGTAGCTGCAAACTCACAGAGCTCCTCCTCCCATGTGTGGGCATTACAGGTGTGCACCACCAAGCCTGGCTTGCCTTTTCCAGCCCTTCGTTTTTATTTCATAGGACT
>6725 NS=101 contig=overlapped:117
ACGTGGGGTCCTTAGTTGATCTTCTGACTCTGCCACTCTGTGGCTTCTGAGAATTACCATTCATGTAGGATGCCTTTTTCAACTGGAACACGAGTTCCCAGAAGAGGGGGACTCTTTACAGTGCTGGCTTGGACTTCCTTCTGTGTTCTACTTTAGAACACATGACT
>6726 NS=106 contig=overlapped:90
CCATGGGTGACTGGGTTGACGCTTTCATTCCCCACTTGGCGAGTTTGTCAGCGTAGGGTTTGAACAGCTTTAAGGGGGCTGCAGGGGCAATCAATAGAAAGCTTTGATGGCTGCCTTTGAGGAACACTTTACTTGCTAATAGTGACCCGTGTGCACGGGACAGCGCGTGGGCATGGGACAGCCGGCACTGGACT
>6727 NS=118 contig=overlapped:93
GTGTGCAAGAAGAGGAGGATCTCTCTGGAAGCAGAACTGGTCTAGAGGCCTCATTTAGATCGTCCCAACACCAGGACTTTGGGAACAAAAGCTTATCTCTGCATGCTGCTCAAGTTTTCTGGTTCTTTTACAGGGTCGTACTGTGAAGCAACTGACGGGAGCCGGGCAACAATTAAAACTAACATTGGACT
>6728 NS=102 contig=separate
ATGTGCATGTGTGTATCTGTGTGTTCTCTTAGCTATAGAGTGAATAGCCCTTGTCTGAAGTTTCACTTTATGTACTTTCAGTTACTTGTTGTCAGCTGTAGTCTGGAAACATTAAACGGGAAGTTTCAGAAATAAAATATCCGTNNNNNNNNNNTGAGTCATGTCGTGAAGTGTAACAGTGAGCGGCTGTCTCTTCTAGGAAACAAATCTGTCTTCCGTCCAGCATATCCACCCTGTGTATCCTACCCACCTGCAAGTCACTTGGAGTCGTCCTCTTTTTCGCTTCATTCATCCGACT
>6729 NS=115 contig=separate
CAATGATGGGCCCTCCATGCTTATACTGAGGAAAAGAGATAAACAGAAGCTCAATGAGTAGTAGGAAGCTTAATATCTAAATTTACTCTCATCACAAATTACTAGTAGCATATTACACTGAGAACAAAAGGCTTTGGGTGNNNNNNNNNNAGTGAGAGTAACATCATCAGACACTGAAGCAAGGAACATCAGCCCCATATCGTCCCATTGAAACATCAAACACCCAGAGACTAACTAGAGTGGTCTGGAAACCATTCCAAGACCTAAACAAACAAGTGTCCTGACCACTGGACT
>6730 NS=111 contig=separate
TGATGTTAGAGGGGTAGAAAATTGTTCAAAGTCAATACACAATGCAGTCGAGAGACGTTTCAACTCAGTATCACACTTAAGGGGAATACACAGAAATAAGGAAACTTCATGGGTCGTAATTTTAAGCACAACACAACATCNNNNNNNNNNAGCTACATTTTGCTTCTCTTTCAGGTGCTCAGATGGAAGGCAAGCTTGTGTGAATGCAGTGTGGTTACCTGTTTCTTCTTTGAAGCCACAGTTATTAGTAATCGTTCTCATCTGAGTTTGTTTTACCATTCTCTGCATGGGACT
>6731 NS=114 contig=overlapped:88
TGGTGATCTGCCTGCAAGATATTCTGCTCGAATAAGGCCAACGTTGTGGGAGTGACCACCACCACTTTATTGCGCTCAAGGCCCACTCCATGAGACAGAGCCCATGCATGCGCACTGCTCAGGTGGCCAAGAACCTGAAGCCGGAAAGGCCAGGGGAAAAGCAAATACGCTTGTTCTGCTAAAGCAACATAAGACT
>6732 NS=87 contig=overlapped:80
TGATGATACCACTCCTGCCTGTGCACCCGGCTCCTGGAGCTTCCGAAGCCTTGTCCTCCGAGTGTCAAGCCCCACGTGTTATAGCCTTCCACTCCTTGTTGCTGTGGACTCAGGGTCATCTCATAATGTGAAATGCTTTCAGTGTAATTTCAAAAAATCCCATAGTTTTTAATAGTTCTAAGAAGTTTTGAGTTTCACTGGACT
>6733 NS=82 contig=overlapped:88
ACGTGCAGGTCTGTTTTAATCCTTGACATAACATCTATCCAACTGCTCAAAGCTAAAGAATAAGACAGCCAGGGATGAACTGAAGACAGCAAATACCTGGCTTCCAAAAGCAACAGTGGAACTGTCAGGAATGTTATGGACCCGGTGCCAAAGACAGTTGTTACTAAAATGTAAATCATTGTGCCTGCATTTGACT
>6734 NS=127 contig=overlapped:89
CTGTGCCTGGCAAAATGAGGTTCTCCTGTTTGAGTTGGGCAGATGCAGAAAGATCTGAGGAGCCAAGGTGCTTCTCAGGCATCTGGGTACAATGGGTGGCAAAGGACACCACCGTTCTGCTAGCGGATGCGGGGATGCGGCTCCTGAACCGCAGCCACTGGCCTGTGTGCAGTCGGGGTACACAGCCACAGGACT
>6735 NS=117 contig=separate
TGATGGGTCACTCCAAGTTATTTCCCCTGAGGAATTACACACCACACAACAGATCAGGTATAAAGGAGTTTATTGTAGAAAAGAGGAGTGAGGGCTGATGGAGGGTAGGGACAGTTAGTGAGTTATGAAGACATAGAGAGAAGGATGTAAAGGGAGAGTGAAACAGCAGGAAGAAGTAGAGGGGGGATGGAGGGAGAGAGACAGAGAGGAGAGAGAGAAAGCTGAGGTGTCTTTTTTTATCCCTGCACACGACT
>6736 NS=101 contig=separate
GCATGTAGAACAGACATCTGGTCACCCTCCTCTGCACAACAGCTCCCTTTTATTCCTGAGAATTGCTCTTCTGTGACCAGGGGATATTATTTCCCACCACCTCTTCCTCATCGTCACTGTTTTCTTAGCACTGCAGCACAAGCNNNNNNNCATGCTCTCTGCAAACACCTCTCTTCTCAAACAGTCCCTTTCCTGCAATCTGTGGGCTCTCCGGTGGGACCACTCATTTATTGGCCTCTCATTAGGGGAATAAGCATGGAGATTTAGCTAAAGTCTTTCTGTTTGCATTTGACT
>6737 NS=101 contig=separate
ACATGGACATATGCACTAACTGGTTAAATGTTTCATGTGTGGATTGCATGTGAAGGTTGTTTACAGTATTTGCCTTTAGAATGTTAAAGTCAGAAAGCCGCACGCTAAGCCCTAAGAAAAATAAGCAGCATGAATAACTCNNNNNNNNNNAATTTCCAGGAGCTGAACACATCTCAGGAGTCCGCAAGGACCCCAGTCCACCACACGATAGGACTTGGGAACTTGTTGGGTTTTTGTTTTTTCTTAAATTGCTAAATGCATTTTTGTACTCACAGGCAAAGTTAACACATGACT
>6738 NS=121 contig=separate
GTGTGTGGATGGTATTCTCAAAGGATAGAAGAGAGCATCAGATCCCCTGGAACCGGAGTTCTAGACAAGTATGAGTTGCCCTGTGGTCCTGGGAACTGAACCCTATTTCTGTGCAAGAGTAATAAATGCTTTTAACTGCTNNNNNNNNNNCTGAACCATCTCCAGTCCTCTTATGTAGTGTCTTTGTTATCTTTGTTTTGAATTAGTTTCTGCTGCCTACAAATGACTCTTCATTTCTGAGCTTACATGATCCACCTGCCCCAGCTTCTCCTTAGTTACTGGCATCACAGGACT
>6739 NS=119 contig=separate
CTATGAATGCTATGAACATTAGCATCAGTAGGTGGATTAGGGCCAGCAGAACAATGTGTACCTCAGTGGGCCTGGGCCTGTGCCCACGAATGAACTTGAAGATGTAGAAGAGAAGAAGGAAGCTGTTGGCTGAGATCCACAGAGAAGAAGGTGTTCCTTATGTCAGAATAGTGTGAAGTCATCTTGTGTGGAAACAAAGAGTGGATGAGGAGAAAAGTAAAACAATGACTCATCATGAGCAAGACCTCACACACCACTCCAGACCAGTCTTCTGGCCTCAGGAAAACATGCGACT
>6740 NS=138 contig=overlapped:28
AAGTGTGAGGACCCGAGTTTGAATTTTCAGAATCCACGTGAAGCTGGCCAAAGGAGCGATGCCTGTCACCCAGGGCTCCTAGGACAAGGTGGAGACAGGAGAACCCCTGGAGCCCCACTGGCCGGCTAGCCTTGGCTACACAGTGTTGTATAACAAAGAACAATTCCAAACAATGTGGAAGGTGAGGGCCAATACCAAGGGCTGTCCTCTGATGTCCACACACCAGCCAAAGCATGCATGTACCCATTTTCACACGACT
>6741 NS=42 contig=separate
GGGTGCTGGGAATCGAACCTGGGTCCTCTAGAAGAGCATCCAGTTCTCTGAACTGCTGACTCATCTCTCCAGCCCCATTTTCTTAATTGTACTTTTCAAAGAGCAAAAACTTCAGTCTATGGTTTCTAATTTTTAGCTGTNNNNNNNNNNTAGCTGTTTTCATAATTTATACTTGGCTCTTTTAACTGTTCTTACAGAATTAACCTATACTTACTAAACAAGAACAATGTGTAAATCCAGTTCCAGGGGACTGCATGTCTTTTTCTGGCTTCTGTGAGTATCAGTCATGCGACT
>6742 NS=93 contig=separate
ACATGGTGCACAGGCATACATGCACATAAAACATCCATACATATTTAAAAAGAAAGAAAGAAAGCAGTGGTGCAAGCAAGGATCCATAATTTCAGTGCCTGTGAGAAATAAGAGACAGAGGCACACAGATTCAGAATAAANNNNNNNNNNTTACACATCGGCAAAAAAGACTGTCTCAACCAGGGTGGATCACAGGTTGTCCTCTGATCTCCACATGTGCATCATGCCATGCACACATATACCAACACACAAATACACACCATGTATCTATCTCTCTCTCTCACACACACGACT
>6743 NS=131 contig=separate
GAATGTGCGTTCTTCCAGACTGAAGTGACGTCCTTTACCTGGGAAGCACCGGAGGGTCTAAGCTACTTTTCCTAAACGTGCCGACCTGAAGCTATCATGTACAACTTCCTTAGATGGTGTCTTGTTGCTTTGAAGCAGTATCAGACGNNNNTTGCTCCTAGTTAGGGGGTAGGAGTGCGGGTGCTGTCCCCCTTCACGGTTTCCCTTCTTAGCTCTTCCCTCCCTCCACCATCCCTCATCGTCTCTGCACAGAGGGAGCTCTGACAGTGCGTTTCAGACATGCTGCCATCGGACT
>6744 NS=122 contig=overlapped:32
CCATGCTGGTGTGCAACCTGGTGGCTAGTTTGCAGAGGGTCTGGAGTCAGCTCTACCTTTGCAGCTTTGGTGGATGGTTTATGAGCCATGTGACCTCGGCTTGTCCCTAGAGTGCTCAGTGTCTCTGAGTCTCATTATTGATCTGGGGGTGACTGCCAAGGAAGGTGGGCAATGGGTTGAAGAAGCTGATGTCTGTAGGAAGCTCAGTAAATACCAGTGGTTACTTCCTGGGTCCCATCCTGTGGTTCACATCCGACT
>6745 NS=106 contig=overlapped:16
CAATGAACTGCCGGTGGGTCAGCAGTGGACTCTCCTGGGACAGACTGCCAGCTACTCCACGCTCACCCTCAGGGTTGCCTCTCCTTTTTCTGTTTTGCTCTTTGGTCTCTATGCCTGGGAGGGGTTAGAAGACCGTGGGGTTCAGTTGATGAGTTAATGAGTCCTGGCTTCCACTCCAATTTCAGAGGAAAGCTGTGAGCTCTCTCTCTGTCCTCATATCTCCTGAGTTCACAAGAGAGAGGGTGCATGCTTGCGTGTGCATGCGACT
>6746 NS=107 contig=overlapped:23
GCATGTGTGTACATGGGCTTGTGGAGCTCAGAGGACCTCCTCTGCACCGCGGGTTTCCTCAAGTGCCTCACGTTTTTCTCTGAGGTGAGGTCTCTCATGGGTCTAGAATTTTACCAAGTAGGTTAGGCTAGCTGGTCAGAGAGCTTCCAGGTATCATCTATCTTGATGGGAACATCTCCCCACAGCTCAGATTACACCTGTGCCCCATGGTGTCCACGTTTCTGTGGGGGTTCAAGGGTCTGAACTCAGACCCTCATGCGACT
>6747 NS=111 contig=separate
CTGTGTTTATTTCAGTACTAACCCCATAGCCAAGAAATAGAATAGCTGTGCTGTCAGCTGAAAAAAAAATGATCCTGGCATGGTGGTCCATATATAATCCAAGTACTGAGGAGACAGGAGGATTGTTGCAAATCCAAGGTCNNNNNNNNNNGTCAGTTTGTGCCACAGAGTGAGCTCCAGGACAATCTGGAAAACCTGTCTCAAGGAAGAAAGAAACTATTCAAACTGTTCACCACCCTCAAAAGGGTGAAGTTCTAACATATGTGACAACGTCTTATAAGGGTTTCACTGGACT
>6748 NS=93 contig=separate
ATGTGGAGGACAGAGGACACTTGTAGCTGTTGGCCTGAGGATCAAGCTCAAGTAGTAGTCAGGCTTGGTGGCAAGTGGCTTTACCTGCTGAGCCATTTTGCTAGTTCTTTTTTTCTGTGACGCTGGTATTTATTTCAACTCATATTAGTTATTAGTAAATGTTCTTTTTCTCTTCTTGAGTGTAGTTATACATAAGCAAGCTTTTATAATAGCCGATTGTGGAACCCTTAGTTTAGTTATCAGCATGTTAGAAATGAAATAAATCCTGAAAGTGGAATGAGGGGACATACGACT
>6749 NS=18 contig=overlapped:69
ACATGGCAACTTCTAGAAATATAGGATACTCAGTACAAAATCAGAACCATACTGCCCCAAACTGAAAATCTTAATGCACTGTTCATAAGCAAAGTTCAGCTCCTCTCCACTGAAGAACAATTTCCCTATTCAAAAAAACACAATCAGTGAGAAATGAGCCCAAGCTTCACTCTCTAAGATCATCGGGTCTCTTGAATAGCAAAATACACAGGACT
>6750 NS=98 contig=overlapped:107
TCGTGGGAAATATGGCACTGGGGAAGTAGCCAAGAGCTTACATTTGATGCACTAGCAGGAGAGAGACTGAGCCTGGCTTGGGCTTTTCACCCCTTCCCCCAGAGCTACACCTCCCAACCAGGCCACGTCTTCTAATCTTCTCAAAGACTTCTACCAACTTAGACCAAGCATTGGACT
>6751 NS=77 contig=overlapped:9
ATGTGCTTGGTACCCACGGGAAGCCAGGACAAGGTATCAGATGCCCTAAGACTGGAATCATAGATGGCTATGACTCATCATGTGGGCTCTGGGAATCAAACCCATGTCCTCATAGTGCCAGAGCTCTTAACTATTGAGTCATCTCTCTATCCCCTCATGACTTGTAATTAAAAAAGCTCATCTCTGAACAATTGATTTTTTAATGGAATGCCTTCACAAAGTAAGATGATTCTGTACTGCCACTAAGAAATGGTCCAAGGGCCAGGCATGAGACT
>6752 NS=117 contig=overlapped:26
TGATGGCATATTTTCCCCATTTGTACATTCCCCCACTTCACATGTAAACCTACAGCCCACAAAGATCGATGTAATGTCTCCTTGACATAGTAGGTTGCTTTTAAGGCCTTGGCCACAAGCCTTTTAGACTAGGCTCAGAGGTCCCTCTAAGTTTCCTCTTGAATCTCAGCTTCTGGGATCATGAGCTTGAATAATGGTGCCCAAGAGACTGCACTTCCAAACTCCTGGTAAAAGTTGTGTGAGAACCAGCACTGGACT
>6753 NS=69 contig=separate
GTGTGGCCAACAGGAGGCCTTACAGCAGAGCCGGGACAGACAGGACACAGACTGAAAGAGTAATGTTGACGGGTTTCTTTCTGCCCCTCCCCAGCTCAGGGCCATGGCAGCAAGTGAAGAGCAGGAGACAGAATGCTAAANNNNNNNNNNGAGAAGGTGGCCAGCTGGAGACAGGGACTCAGAACAAGAGTGGGGCTGGGCAAAGGTGAGCAGCAAAACCAGAGTCCTACACTGGGAGGCAGTTCAGTCCATCAGGTCAGGCGGAATGGCACAGGAGGATGATGCCACTGGACT
>6754 NS=126 contig=separate
AGGTGAAATCAACATCCAAACACTACTTGAGGAACACGAGCATCAAGAGCACAGCAGATAAGTTATCACAGAAGATGCATCATTGAACAGTAGGACACGCTGGCCACGGGAAGCCGCCTCCTGTGGGCTGGGGTACTGTGGCATCACAGGGTACGGGCAGTGAGAAATGGGTGGACCTAGGAAAGACTTCCCCTGGACATGGCTGCTCTTGGTTTTCTCCAACAGTGAGAAGCCATTCTCCGGCTCTGGCTGCAAAAATCCCAATGTCTTTTGAACCTTGTATATCACAGGACT
>6755 NS=48 contig=overlapped:87
TTATGTCTGACAACTTTTTTTATTATTACCTCAAGAGAAACAAACCAAAAACCTCTTAACAGAAGCTGTAGAGATGGCTCAGCTTTTAAGAGGACCGTACTACTCTTGCAGAGGAACAGAGTGCAGTTTCCAGAAACCCAAGCTGAGAGGCTCACGACTACCTGTAACTCCAGCACTCTTCTGGCAAGCATGCGACT
>6756 NS=125 contig=separate
ATATGATTCACCGAAATAACCAAGCATTTCTGATTTAGAGAAAGAGACAAGGATTAAGTAAAACACTGGTAAATGGTTAACAACTCTTCGATCTGAGTGTTGGTTTTTCTTTCAGATAAGGAAGTGTCAGAGGTGCATGGGNNNNNNNNGTGGGGGGGGGGGGGGTGAGCACTCAGGCCAGAACTTGGAAAGTGTGAACCTCATACCTCAATCCAAAGCTCTGTCTCTCACGTTTAGTTGGGTGTCATTCTAGGGCACAAACTTTCAGTGTCTTATTTTGCATTTGACT
>6757 NS=13 contig=overlapped:56
GAGTGGGAAGTGTATGGATATGTTCAGGTGAGAGAGAAAAGGCTGTGGAAGGACTCAGGTGGCAGAGTATGAACACTTCACATGCTAATAACATGCTTAACTCGAAATCCAGGTAGATACCATTTATGATAAAAAAAAAAGTAGGAGTTTCTAAAAAATGATACGTCTAAAATTACCAAGCACATTTTACAAGGTTTTTTTTTTCTTCACACGACT
>6758 NS=121 contig=separate
CCGTGATGACTGACAGGCTGAGGCCTTTGACTTTGCAACATTCTGATAAAAAGTCAAAGAAATCAGGTTGAGCTTTCCCCTGTACAGAATTGGGGTGCCTGTCAATCACCTGTCAATCTCAGTGACTAAGCCCTGCCTAGNNNNNNNNNNTGCCTAGGAAACCCCTCTGCCATCAGAGCTGGCTGGCCAGGAGTCAGCTGTTCTTTGCTCGGCAATATGAGATAAGCCTGTTTCCTTCTAAGGGACAGCAAAGAAACAAAGGGATGTAAGCTTGCTGCTTCTGTGCATCTGACT
>6759 NS=120 contig=overlapped:20
TTATGCTTTTACGGATAAGCTGTATTAATCATACTTTATCGAGACCCCTGCTCACACAATGCCTGTAGTCATTCATAGAATAAAGAAATCAACTACTGCCAATCTCCCACCTCCCTCTGTCTGGGTGACACTGTGGGTTCTCGGAAAACAGCTCATTTACACATGGAGTGGTTCCTGCCCAGGGATTCCACCTGCCTGGACCTGCTCAGTCGTGACCCACCAAGACCCTTTGCTGTGGTCTGCGGCAGTGACTGTCATCAGACT
>6760 NS=123 contig=overlapped:4
CAGTGATTGTGTTCTGATCCACAGAGAAAAGCGTATTGTAGAATTGTAGAACAATACAAACTCAGCAGCTTAAAATAGCCACCAGAAATGTCCCAGAAATCTCTGTAATTCTAAAGTCTGAGCGAATGTAGCTGAGTTCTTGGTCAAAACCAAAATGCAAGCCTGGATGAGCTCCGTTTTGGGAACACTAGGGAAAAACAGAAAAGACCTGTGCTCACTCAGGCTATTAGTAGGCTCTGGTTCCTTGCAGCTAGGCTGGTTTTCTCAATGGCATCAGACT
>6761 NS=70 contig=separate
TCATGCTCCAATTTATTTATAGCTTATCATAAAGCAAAATGTAGACCTTCATTCACAAAACCAGGTCATGTGTGCCAGATTAAGTGTGTGGCAAGGGCCTGGGGGATTGTGCATGGGGGGTGGTTGGGAAAAGATGTATCNNNNNNNNNNAAATATATTTCAGATTTATTTTATGTAGGCATCTGAAGCAAAGGAAATGACTGCAAAGTCACAAGGCTGGCAGAGCTGGCGCGGCTCTTTTGTCAGGTGAAAAGGAACTGACACAGCACGTTTCCCCGTGCTCTTCATCGGACT
>6762 NS=96 contig=separate
GAATGGCTAGAACCTGCTACCAAAACAGCCGGCGCTGAATACAGAGTGATTTGCAAAAATCATATCAACACGTCCGAGGCAGCTCTTTTTACCAAAGGAGCACCAGAGATGCTCAAAGCATTATGGCTGCCATTTCCATTNNNNNNNNNNGCTGGTATTTCTCTAGCATGCGTTGCGTGCCTGGAGGTGGCTAAGGTCTGCACGTTGTTAATCAAATAGCTCAGCTCAGCTCTGTGCAACGGGCACCATTGTCATCCCCACTGCAGAGCTGAGCCGAAAGATCCTCACTGGACT
>6763 NS=107 contig=overlapped:16
AAATGCAGTGATGGCCACTGAGCAAACTATGTTGAGAATGGGCTGGTGAAACGTATTGACAAAAGGATTAAGGAGTCAAGAATGAAGGTTCGGGCTGTGTCCAGGAAGAGGTTTTCAGAAGAGCACAGTGACAGAGAAGTGCAGGATGGCAATGGGGGCATGTCCATTAGAACCAGTCTTCTACTTCACTTCGGTATTCTAAGAGATGTAAGGATATCCCTGAGGCCAAAGGGAGGCCAGAGGACAGTCAGACCCGCACACACATATGACT
>6764 NS=48 contig=separate
TTATGTACCATAATATTTTTTGTTCTTTTCATCAAAATTCTTCACATAATTAAATCTCAAGTAAGTCAGCAAAGAAATCCTCAGCATTTTTCATTTGGACTCTTTTCTTTGAGGAAATTAGTTGGTTTTTTTTTTTTTTCANNNNNNNNNNATCATTAAGAGGCAACCAAGTACAGACTCCTGGATTGCTGCAAGGTTTCCTTACAGAGAATAAATGTTTGTTGGATGCTAATGGCATGGTAGCATTTACCACTCAGGCAGTAAGCCAAGCAATGACAGAAATATCACTGGACT
>6765 NS=89 contig=separate
ATGTGCAGCACATGCTTGTCTAGAGCTCAAGGAGGCCAGAAGAGAGTACTGGGTTCCTTGCAGCTGGACTGGGTAGTTACTCTATTACTGAACCATCTCTACAGCCTATGATGAATGAGCTGCCTTTAACATCTTTGTTTNNNNNNNNNNGCTGTCCTACACTTCACTTTGTAGATTACTAGGCTGGTCTGGAATTCACAGTTCACCTGCCTATGCCTCCCTAGTGCAGGGATTAAAAACGTGGACCATCACCACCCAGCATTTTATGCACTGTGTGTATAGATGCATTGGACT
>6766 NS=117 contig=overlapped:34
AGATGCCAGCAAAATAACTTGTAAGAAGTCACACATAGAGCTGGGCTTGGCAAGGCAAGCATGTAATCCTAGTTACTGAGGTAACGAGATCAAAGTTGGGCTGGCCAGTGTGTTTGTACAAGCCTTTCTTGTACAACTTCCTGAGATTCTCTCAAAATAAAAAGAGGACTGAGGATGATGAATAGATTAGTCGGAGAGTGAGGGCTTGCTTGTGACTTAGGCTCCTTAGCTGTCTAGTTAGTCATATGACT
>6767 NS=137 contig=separate
AGGTGACTTACCCACCTAGAGCTGTACTGGTGTGTTCACACAGAGATACGAGAAGACATGAGACTCCAGCGCTTGTCCACAAGGAGCCCTTGGTCCGGCAAGAGAGACAGGTGTAAGGGCATCAATGCCATTGTGATAGAANNNNNNNNNNGCAAGGATGAAAACAAAAGTAGGGCATTCAGCTCAGCCTGCAGGAAGGCGGCCAGTGAGATTTGAAAATGAAGGAGCTAGCCAGGGGACAGTCAAGGAGAGGCTTTTCCAGGCAGAAGGACAGCAGGTGCGGAAGCACTGGACT
>6768 NS=122 contig=separate
GAATGGTTGCTTCAGAGTTTATAGAAAACAGAAGGGGTACTTTGCTTTAACAGGAAGACCCTCTTTCTTCACCAACTCTAGTGGGAATCAGCAGACAATGACTGTGAAGTCTGGAGTTAAGACTCACAGACACCAGATCTNNNNNNNNNNAACTATGACCCTTTCTAGCTATGTGATCTTGACAAAGGCAAGCTTTACGAGTGGTTAAAAATAAACAAGGCAGTCTATATAAAATGGCCAAAGTGACCAGACTTTAGCCAAGATGAGCTCTTAGCAATAATTACACATATGACT
>6769 NS=100 contig=separate
AAGTGATTTAGAAACTAATGCCTTTTCCTAGTCTATAATGTGTCTCCTGTCTTTCCTTCAGATTCCTGTCACTGAACACTGTATTTTAGTTATGGTAAAGCCCAGTTTGATGAACTCTTAACATAAATTGTTAAAGACTGNNNNNNNNNNTACAAAGTCTTTAACCAAAAGGCATAAGGAGTTTTTCCTGTGCTTCTTCTGGATTTTACATGAAGGAAGTTGATGAATTTGGGGGCTAACATAGTCTCAGGTGGAGGCTGAAGGTCTGAAGACTCAGTCATTGCCCATCCGACT
>6770 NS=97 contig=overlapped:8
GAATGAACACGAGTAAGGTGTATACATTCCAAAAGAATATTGTATCAACATTGGTTATTTCTTTTAAAAGCAGACTTTTTTGGAAATCAGTGTCTTTGACCTTTTTCCCCTACAGACTTACAGTGAATGGTTACGTGGCTTTGAAAAGAAGGCAAAAGCATGTGTAGCTGGAACTTCGGACGCAGAGGCAGTCAAGGTTAGTTGAGGAAATGAACTGTGTATTTAAATAAACTGTGCAGCACAGCAAACCTGACCTGTTCTCAGGAACATTGGACT
>6771 NS=112 contig=overlapped:4
CTGTGAAAGTGGCTAGTTTTCCCCATGTGCTGTTCCCATTGCCGCCATTGCTTCAAAAACCAACACCGCTGCCTAGACCCCTGTGTGTTCTGAGCAGTCCTTTAGTTGTTGATTTCTTTCTTTTAGATTCTAGCTTCCTTAGCACCTAACCCATTGGTGTTTGATGTTTGTCAAAATACTTGCTCCAGGGACCTTCTTGGTCTTCAGTATTTGGTGACAAATGAGCCTTTACTAACTCCCCTTTTTGTTTCGAGGGTGTGAGATGCCGGTTCATTTGACT
>6772 NS=105 contig=overlapped:28
TCATGCTGATGGCATCTGAGGCATCCTCTGACTCCTTCCAACCACGTATTTAGGGCTCAGCTGAGCTTAGGGCACTCTGCCCCTTCCTGGGACAGAGCATCAGCCCCAAGGCAAAGGAAAGAGATCCCAGGAGGGCACGGTGTGAGTCCCCAGCAGGCTTCCTCCTCACACATCCCATCTTGGGGCAGCTATAGCAGGGAGCAGCCTCTGCCAGGGCCCAGGTTCTCGCCTGTACTACTCCTTGGCACCTTACCACAGGACT
>6773 NS=109 contig=overlapped:5
CTGTGAAGTGAGGCTGAAACCCTGAGCAGCTCCTTATTTAGCAACCACAGTTCTGTAGAGAGTGTGTGTTCGTTTCCTAATTGATGTATGCTGAGCCTTCAGATGCTCCCTGGATTAAAGACCAGCCCTCAAACCGCGTGCTCAGCAGTGCTCGCCAGCCTCACAAGCAGTTGCGAGGGCCCTATGTGACAGATCTATTGTCCCAGAACATGAACACATGCAAACTCCTCAGGAAGGCCTTTGAATATTTAAGGCAGGACACTAGTGGCTCATCCGACT
>6774 NS=107 contig=overlapped:29
GTATGTGAGGGCAGGTGCTCAGAGAGGCCAGAAGAGAGTGTTGAATTCCTAGAGCTAGAGTTACAGGTAGCTGTGAGCTGCCCAACGTGAATGCTGGGAACTGGGAGTCCTCTGCAAGAGCAGTATGTTCAGTATGTCCTCGTAACTGCCGAGCCCTCTCCCCAGCCTCCAACAGCCCTCCCTGACCTTTGTTTTGTTTTCAAATTTTGTAACATATGTAAATGAGGCTTTGCCCTCACCTCACACCACCCGACT
>6775 NS=62 contig=overlapped:38
CAGTGGGTCTGGGCCTGTGCCCACGAATGAACTTGAAGATGTAGAAGAGAAAAAGGAAGCTGTTGGCTGAGATTCCAATGCCAATTTCAGAAAAAAAAAGAGGTGTTCCTTATGTCAGAATAGTGTGAAGTCATCTTATGTGGAAACAAAGAGTGGCTCAGGAGTAAAGTAAAACAATGACTCACCATGAGTAAGACCTCAGACACCACTCCAGACCAGGCTTCTGGCCTCAGGAAAACATGCGACT
>6776 NS=138 contig=overlapped:16
GGGTGCTGGGAATTGAACCTAGGTCTTCTATAAGAGCAATGGATGCCTTCAACCATGAGCCATCTCTCCAGTCCCCCTCAGCATTATTCTTACAGTAGAATCTTGACAAGTATCTGAAAAGTCAAAACATGAGGTAAGTTACAGTCTATTCATGAGCAAGCATGCCGAGGCCAATGCATGCATTCCAGCTGCTCAGAGGAGAACTGCCCAGGGATGAGGAGATTGCTGGGCCCTGTGCTGTGCACAGGCCTCTGAGAAGGGCACAGGACT
>6777 NS=45 contig=overlapped:113
ACATGCTGACCGGGCTTGTCCAGAAATTTGGCTCTAACCCTAGCAAAAAAGAGAGATAAATGTGATTTACAACCAGCTACCGGGCCAATCCTCATATCAAAGAACAGGCCTCTACGGAGTGGCTTAAGGCGGTCTCAGGGTCACTACAAACATTATAGCCTGTGGTGACATAAGACT
>6778 NS=84 contig=overlapped:119
CTGTGTGCCACGTGCTTCAGGGAGTCTTCTTGGAGGCCTGGACATTGGTCATTTCTAAAAGCTCTCTGTTTATTCTGTTATGCATTCAGATCTGCACTCCACGCTTTATGTCACTTAAGGTGACACTGCATGTATTCTCAGAAGGACCTGGAAGCAAGCATGGGACT
>6779 NS=80 contig=overlapped:120
TTGTGCTTCCATGTTGGATCAACACTAAAGCAAGAGCACTCTGTGTCTTCTTACAACACCGATAAGACCCAAGCCTTGTCCAGGATGAAAAATTCTCTCCGTTTCCTGTTCTGTGTTCTACAAACGACTGTGGCTGCTCCACCAATTTGGATTTTCATCTGACT
>6780 NS=12 contig=separate
TCATGCTCCTATTTGCTTATTTTACCTGGTTTTACTTCCACATCTTTGCAAATCTCAAAAGCTTTGCAAATCATAGCCATTTTGCATTGCAGATAGACTTCAAAGAGATTAATTTAATCTTTCTTTGATACCAAAATATTNNNNNNNNNNTCTAATGACTTAACAGCTCTTTGTACAATGGTCTTGGTTTAAAGAGTTTTGAAACAATAGCCATTTTCTGTATCTTAAAAAAATAGCTCGAAAAGAAAAAAAAATCTAGAAGACTAGAAACACAAACTGTAATGACATCAGACT
>6781 NS=124 contig=separate
AAATGTTCAAGCCTTACACATGTATTTGCATGTCTATATGTGTGATCAAGCCTGGGTAAGGAGGGCGTGCGTGTTTTCATGTGTCCATGTTCAATTTTGGGTAAAGTATGAAAGTTTATATATGTGTGTTTTCAAGCTTCNNNNNNNNNNTCAAGCTTCACACACGCCTTTCATGTCTCCATATTCAAGCCTCAGCCAGGTACATGTGTATTTGTGTGTAATACGTTCAATCTGGGTAAGGAGGGTGTATGAGCATGTAAAAGTTTGGCTTTATCACACAAGGAACACGTGACT
>6782 NS=44 contig=separate
GTGTGTTTACCTCATCCAGTTCTTGGGGTGAGTAAGCATTTAGAAAAATGTAAAATCTCTACCTAACAAGCGGCGGCAGCCCCAAACAGCTGGGAAGTGTCAGAATTCTTTTGGTGCCAACCACCAACCATGTCAACTTTNNNNNNNNNNTTCAATGGCCATTTGTTAAATCCAAACTCCCTGCAGCATGATTTCATCTTCACCCGGGGAGTCTTAGATAGCTGAACGTTAAAGGCAAATTAATTTTTCAAGAGGACTTAAAGCTCTTTCAGTCAGATGAATAAACATCCGACT
>6783 NS=112 contig=separate
ATGTGATCAGAGACCTTAGAAGGATAAATATGGTCCAATCCATGTACCAATCAAAATGTCAGTGACAACTAATCAGCCCATTACTCTATGAAGTTGTCCCTGGCTCCTCTGTGCTGGGAGCCAATGCTACTTACTGAAGCCNNNNNNNNNGCAAAGCCAAATAGTGAGCAAAGGTCATTTAGTGGAGACCTAAAGCTATTTAGTGACAAAGTTACCTAGGACCCTAAATCATGGGTGATAGATTTGTGAGGATGTTTTAGAGCATCCGTGAGATATCTTAAGAAAACATCCGACT
>6784 NS=100 contig=separate
TGGTGACTAGTTATCTGGGTTTGGGATGATTGTGATTCTAACTGTTGCTATCTGGACTAGTCTATTTTAGGTTTATGATGTTTAATTTCTTCTCTTCTGATTCCCTCTCTGGATCTTAGGAAAGGGTGTTGGCTGTGTATNNNNNNNNNNACTAGACAGAGACTTTTTTTAGGAATGGGTGATTACACTAAAAAATAATGATGAATAAACATAGAAATTACCTCAGAATATAGGACTGGAAAATGTTTTGAAAGTAAATTGAACAAGAAAAAAAAGATGAAGTAGCCATTTGACT
>6785 NS=125 contig=overlapped:9
GGATGTCTTACAAAGGTATGGGTCAGGAGGAAGTGAGGGAGGCAGAAAAATCACCAAGAAGGCCAGCACAGCCCCACGGGAACAGGGAGCAGGGCAGCCTCATCAAGTACCTGGAGAGCTGGCTGTTGAGTGGCTTTTTGTGAATAGGCAGGTGTAGTGTGGCCGGACTGAAATGGTCCAGACGGTTTAGGAAGATGCCCGAGGCTGGGAGATGGCCTGGCGTGTTTACTGTGAAAATATGAGAAGCAGCGTGGAGCCCCAGAACCCATGTGACT
>6786 NS=46 contig=overlapped:18
ACATGGAAACCTTAGTTTGGATGCCCAGCATTACATAAAAGCCTGAGGCAGAGCTCGTCATCCATAACCCTGGTGCTGAGTAGAGAGTATAGAGTCAGACTGGTCCAGCTTCTTTCACATACTCCCCTAAGATTCACGTATCTGGTAGTATCTATTAGGAAGTACTTCTTTCTTTTATAAAGTCTATTTGCCTGGGCTGGAGGGATGGCTCAGTGGTTAAGAGCACCTTCTTCTAGAGGACCTGAATTCAGTTCCCAGCACCCGACT
>6787 NS=114 contig=overlapped:85
AAGTGATGAAAATCTGAGAATCAGTTCTCTTGGTAAAGGGGCCAGGCAAAGCGGTTCCTTGCTTGAACTTGGAACAGCAGCAAATGCCTGGTACCACGGTGACCTTCACTGGCAGTGATGAGGAAGTAATGCTCATAGGCCTCAGGACAGCTGTGTTATATCCCAGCCTGGGCTTTTTGGAAGATAAGAACATGAGACT
>6788 NS=75 contig=separate
CCGTGCCGTTTATGACGAATGAGATAGACACGTGCAGGAAAGTTCCATGGCAACCAGCACTGGAAATAATAAATCCACTTGCAAATAGCGGTGTCGAGGGAAAGGACATTGCAGGCAATTTCTAAGAAAAGTATTCCCTGNNNNNNNNNNTGGGTGAGACAGAAATCCTCCTGAGGAATTTTAATTCTCTGGTGAAATAAATAACTGGTTACCACCATCTCTGAAGAATGAAATTGTTTTTGAATGCTCCTAAATGACCACTGTGACGCCTGTAACTCTGCAAGGCATTTGACT
>6789 NS=102 contig=overlapped:23
CAGTGCAGGTCTCAGAGGCTTCATGTCAGACATAGTCTCACCTACATAGTCAGCCTCTACTATGACTTCAACTGCCACTGCCCCTTTGCATTATATTCTGACAACAAAGCTCTCTGTCCTCACCTTCTACCATTCATGTCCCCTAACAGCACCACCTACCCTGCCTGTAGCATCCTCTTTCAGAGCTAAAAGTCTTTTCTTCTTTCTCAACTTTCAAGTGAATTTTGTGCCATTTCTACTACTTACTTTGAGCACTGGACT
>6790 NS=107 contig=overlapped:12
TTGTGGGACCCCACAGGTGCATCTTAGCCTCCCGAGGTCCATTTACATTGCTGAGATCGGCAGTGCCTGCCCATCTTAGCCTGCACACTCCCCAGTTCAGAGCTCTTACAGAGAAGTGAAAGGAAAAGCTATGCCCTCGCTGGAGGGCACAGGGGCCACACCTACTTCCTGGTTGCTTCTGTAGGTTGAAGACTGAGCCTCTCTGTGTGCTGGGCCTAGATGAAGCCTACCACATGGACCTTATTTCCCAGAACTGGCAGCAGGCACCTGACT
>6791 NS=10 contig=separate
GTGTGTGGGTTTATTTCTGGGTCTTCAACTCAATTCCATTGATCCACCAGTCTGTTTCTATGACAGTACCATACCATTTGTATTACTGTTGCTCTATAGTACAACTTGAGATCAGAGATGGAGATACCTCCAGAAGATCTNNNNNNNNNNGTTTTTCCTTATGAAATTGAGAATTGTTCCTTTAAGGTTTGTAAAGAATTGTGTTGGTATTTTGATGGGAATTGCATTGAATCTCTAGATTGCTTTTGGTAGGATAGCTTTTTTACTATGTTAATCCTATCAATCCATGAGACT
>6792 NS=44 contig=separate
AAATGATCTGCCAGGACTGTCTACATAAGCCTATGTAGTCTGCAGAGTCATCCGCAGAGTGCTGTGTGAGAAAGACTAGCCCAGCCATTGCTGCCTTTGAAGACGAAAGTGGTCCATGAGCACAGGAGGTCTCCAGGTACNNNNNNNNNNTATTTTCAGCTTGGTTTTTGTCCAGTGAAACTAATTTTGGACTTCCAACCTCCTGAATTGTGAAATGATAAGTATAGCAATAACTGATAACTACTGTATTTTGTTGCATAGATTTGGCTGCTTCTGTAAGAAATACATGAGACT
>6793 NS=129 contig=separate
CAGTGGTACCATCAGGCCCTTGGCTAGTTGCTACCAGCATTTCTCATGAAGCTATGAGGATGGGAACTGATCCAGATGAGGTTTCAGAGCCTTTGTTGGTGACATAAAGACCCCAGCTGCTGCCTGACCAGTGATCATGGCCAAGGACCATGCCAAGGCATATTCTGTTTTTCCTAGCTCATATTCATTTCTCATGTAGTGCTAAATCTGCTCTTATTAACTGTGGAAGTTTCTTTTTCTATGCTCTTACCCTCAGGATGTTTGTGACTCCAAATGGGACTTTCCCATAGGACT
>6794 NS=130 contig=overlapped:86
TTATGCATCTTACACACATACTGTGTGTATATACACACCCCTGAACACATTCACAGTGGGTCTGTCCATGTTGCTGTGGCACCAGGTGACATCTGAAGAGCCTGAGCCACTGCCTCTCAAAACTGAGAGCGGGCTGAGATGCCCACACATCTCCAGCCCAGCAGTCAGGCTGGCTGCAGCTTTCCCTGTCACTGGACT
>6795 NS=121 contig=overlapped:95
GCATGCCCAATGCTTTGCTTCTTGTGCCTATCTAGAAAGTAGGTTAAGCTCATATTTCCATCATTAACAGAGCACTTTGCAACTGTGTTACCGTCACAGCTATTTTTGAACCACTTTCCAAATTTAGGTGGTAATAATGGTCCCTTTGAGGCAACCTTGACCTACCTAAGACAAATACACCACGGGACT
>6796 NS=113 contig=overlapped:92
CAGTGGTAGGCGCCTGCCTAGACTGGCCTAGTGAGGGGCTCAGCAGTAGCACTGAGACACTTTCTGTCAGTTTTTAGCGCTGTCGTAACTAGAACGAACTAGCTTGTCCGTTCAATTCGTGGCTGCATTTGACATGTGGGAAAATGGAAGAGGGTCCTAGAAGGCAGGTTCCCTTCCCACCCTCACACGACT
>6797 NS=114 contig=overlapped:98
TAATGAAACTCTGTGCAATGGGAGACAGGAGAGTTTGTACATACATACATTTGAAATGATGTCTAGCTGTGTTTCTGTGTCAATAAACTATTTATCATAGTTTTTTGGCATATGCCTGTTTCTCTTCTGCCAGCAGCCTAAATTCTCAGGTTATAAGCACTTGTCAACCAAACTGGGCACAGGACT
>6798 NS=104 contig=overlapped:17
TTATGAGCTAGAGGACTTGAGGCTGCGGATCCCTTTGGTTTAACACACAGTGCTCACTTGCCAATCCATCTCATTGGTTGCTGGGGACCAGCTCCAGCAAGGTCAGAGCTTGAGAAGGGATGTAGCAGGCGATGTGAGGAAGTTGCACCGGACAGCAGCTTGAATCTCAAGCCGCTAGGAATGTTTTATCTGTGACTGCCCTCAGGAGGCGGTTCACAGGAGGGCCGACCTCCCAGGCCACACAGTTTACTTTATATCCACAAGACT
>6799 NS=97 contig=separate
GGATGTGGCTGGAGGTTAGAGCCCCCGAGCCAGTGGAAACCCAGGAACTTTTCTGGGGATTAGCTGGGTGCCCTGAGGTTGGACCTGATATTTTCCTCACCGTGTGGCTTCCTCTTGACTGGGAGACCCAGTCTGTAGTGTTNNNNNNNNNNGTTTTGGAAGCCCACAGTTCAGTCTGGGATGGTGAGTATAGCGTGCAGACATGTGGCTCTGGGCTGGTGACTGAGTGTCTGTGGGAACCCGGGAACTCTTCTGAGTGACTTCAGATCGGACATGATTGCTTCCCACACCAGACT
>6800 NS=108 contig=overlapped:93
GAATGCATTCAATATTCGTCCACATTACACACAATCTCTCTCTCTGTGTAAGTGAGGAGTGGTCTATTATGTTGATTTATCTCGCTTGCAAAAGGAAAAAAAAAATTCTGAGTAAGAAATTCTAGTTATCCCTTTTCTAAAGCTGTAATTGTTTTTATTTTACAAGGATGAGTGTTGTGCCTGCATAGGACT
>6801 NS=123 contig=overlapped:6
CAGTGTACGTTCTGCTGAGGGTGGAACCTTGGGTTTTATGAGGGTTAGGCAAGCCATCTACAGACTGAGCTATGGCCCCAGCCTAGCTATAAAATGTCTCTTAGCTAGTCCTCGATGTCCATCAGCCCTTTCAGGTAGGGACTCTTGCTGTCGGCTTTTGCAGGTGAGCAAACGAAAGTGTGGTCAGATTAAACAGTAAGCTTCAAGTAACCAGTCTGGTTTTGTTGGGTTCAGGATTTGCACTCATCTCACACCATTGCTCCTGTTCTCATTCGACT
>6802 NS=118 contig=overlapped:3
GTGTGCCTGGTGCTCAGGGAGGTTGGAATAGGGCTCTGGATCCCTGGCACTGGCGTTACAGATGGTTGTGAGCAACCGTGTGAGTGCTGGAACCTGAACTGGGGTCCTCCGGACGAGAAGCCAGTGCTCTTAACTCTTGAGCATCTCCCTAGCACCTAATTCCCAAACGTTTTAAAATTCTGGCGACAGTTTGAAGATGTTTGTAAACATTGAGGATCCAGAGAGACACAGGTAGAGGTTAAGTAAGGCTGGTGGGTTGACGGTTGTCTCTCTATCACGTGACT
>6803 NS=126 contig=overlapped:26
TTATGGACACCTTTATCACACATCTTCTCCTGTCTAATCTGCATGTGGACCTTGAACACTGGAGTAAAACAGTGAGACCGAGGCACTGGATTTTATATTTTTCTGAGCAGCAGAAAAGCGGAACTTCCAAGTGGTATCTTCATCAGTGTTGCAGAGGTCTGAAACATGATCAAGACCTGTGGGGTGTGAGTCCGCCCTTTCAACTGTAAGTTAATAAAGTGTAGAGAAAATGGAAATTCAGCACACACTGCACTGGACT
>6804 NS=29 contig=overlapped:73
AGGTGTGGCATGGTGAACCAAGGAATTGATCAGGCTATTTACAAAAGCAAAGGGGAGGGGTTACTTACAAAAGCACAGAAAACACAGGCAACTATATCTCTGAAAGATCCACCTTGTCATGATAAAATCTTAGGAAAGAGGAAATTCTTAGGAAAGATTTTCTGTGTCATTTTGCCTTTGTGAGTTTTTAGTCAACTTGATACACATGACT
>6805 NS=124 contig=overlapped:8
GGATGAGAACCATTTGTGCCTTGCAGAGTCTTCGTGAAGACTGAAGGAGACAATACCATGGAAGGGAGCGCACATAGCAAACACTAATTCCTTCCTCATTGTTGACTCTACTAGTCATGGCCGTCACAATCATTACCCAGAGCTCTCCCTCTGTGCAGTGGGGCAGCTTTCTCCATTAAAGTCATCTCTTTTAAAGGGTAACTATTTGGGTAAGAACTCTTTGTCTTCTGTGGGATTATACACTTCAGTCTTTTTTAATGACAGGCTCATCAGACT
>6806 NS=77 contig=overlapped:114
CCGTGTCCCATCCCATCTTGTCCTGCCAGTCCCCATGTGGCCTGGGGAGATTGTTCAGCCAGGCAGAGACTGACTACGGCTTGTCCTCGGGGTGGGCAATGAACTGCATCCCTAGACATCACTCAGTGTCCCCAGGCGTAGAGCCCCCTCCCCATGTCACGCATGGGACT
>6807 NS=90 contig=overlapped:5
GGATGGGCCTTTATCCGATAAAAGGTCCTGGGTGCAGGGGGCTACTGGCATTAAACAATACTCATGGACTACCCAAAGATCTTTGGATCTAGGGACGGGCCAGGTATCCCACTCTTTTATGGTCATTCCAGATTGCCCTACCCCCTGCTGGGTTGAGACTTATTATCCAAGATGAGGGCCCAAATTTACTTTCTCCCTGAGGGGCCACAAATTAAAGGTCCCAATGGAAAGCCTATCCACTTACTAATGCTAAAATTGGATGAGGAGTACCACCTGACT
>6808 NS=99 contig=separate
CCGTGCTGGTCCTTCAGCAACCTGAATTTGTAAAATACTTAGGAAGTGCCTTTATGAGCTGCCATCCTTAAAAAGCATGGCCGTCAGTTCTCTCATTTCCTACATGCCACTGAGGCTCAGACACCAGAGCCCCATCCACGCTTNNNNNNNGCCAGCACTGCCAGGAGGAAATGTCTCCCACCCCATGCACCTGACCCAAAGAGCTTCACTCTGCATCAACTCAGAGGGGACTAGGTCACGTAGGGACAGCTGCTGCTGTCATTTTTGCCTCTGGACCCCTGCAGGCACTGGACT
>6809 NS=118 contig=overlapped:77
TGGTGGGTAAGGACAGCAGCAGGAGTTTGAGGCAGCTGGTCACATGGCATCCACAGTCAGGAAATAGAGTTAAGTTGCATGCTGGCGCTCAGTTCACTTCTCCATTTCATAGACTCTAAGATCCAGCATATGGAGTGATGTTGCCCACATTTTATGGCAAGACTTCCTACCACAATGAACAGAATCTAGAAAATTCTTCATATGACT
>6810 NS=105 contig=overlapped:25
AAGTGATTTTCTTTACCTAAATAAGGGGTGAGGATTTTCTTCCAACCTTGATTTTATGCTTACTTCTTAACAACTCAAGTGCTCTATCCCTGTGTTGTTTGTTTAGTGTGTGTGTGTCTAGGCCAGAGACAGCTTGTGGAAGCTGGTTCTCTCCTTCCACTTGGTGAATTGCAGGGATTGAATTCAGGCTGTCAGGCTTGGTGGCAAGTGCCTTTATTCGCTGCAGTTGCACAGTTGCCTTCCAGCTGACCACACGACT
>6811 NS=121 contig=separate
GTATGGAGAAACAGTTCTATAAGCTAGGGCACAGCTTCACTGAGGTACCGAGTGATAAAGAAAGCACTGGTTAGGTCAGTCTGTGGAACCCTGTAAGGTATATTACAGTAGAGAAAAGATGACAGAGAATAACATGTATAGTNNNNNNNNAAACTAACTTTTATATAAGCGTTAGATGGGAATAAAAAGCCATCTTTCCGGGAACTGAAGGTAAAAGGCATCTGGGTCCTCCAGGAGCTGATAGGTCAAGGAAACACACTTTTCACTCTTGGAAATAACCATGAACATTCGACT
>6812 NS=116 contig=overlapped:25
GGGTGATAGGGAACTGAAGGGACTGAAAGTTGAAAGAACTGAAAAGGAGTCACTGAGGCTGGAGCTCACAGGTCCTAGGAAGCAGGGGCTGAAGGGGGAGCATCAAAGATGTCTGAGGAGGGCACCTTGAGTCAGCGTTTTCAAAACATTCAGTATGTGTACATTATGTCTTGAAAGAGGAGAAAGAGCCAGAAACCATTCTGGGAGGCTTTAACAGTAATTATACCTCTAGAGAGGAGACAGAGATCTTCACTGGACT
>6813 NS=74 contig=overlapped:121
TTGTGAATCTCTTGGTTTAACAAATGTATGTGTGACTACAGAAAACAAAGACATGGCCTGTAGCAACCATGGTTGCCAGTCTATGCTCTTAAAAATGGGACATTTTCACTGTTTCTTCATACTTTCTCTGGTTGTGGTATTGTGTGAATTTGAACATGTGACT
>6814 NS=50 contig=separate
CAATGGGTTTTCTTCTCTTCTACTGCCCAGCAACCCCTTGACTTTTACCCCCACCAAACACAGCATCTTCTCACAGAAGCACATATAGGCCACCATAAGGGTAGCCTTACCAGGATTCTGAGAGTTAAACTCCTACCCATNNNNNNNNNNTTGGGTTTTAGCTGCACCTTCAGAGGTCTGCTTCTGGGGGAACAGCTCCAGCATATTCATCTTTTTGTGGGCATTGCTAGAAATTCACCTGGGGAAGGCTTGGTTTCTTCCTTCTATAGACAATATTGGGCTCAGCATGTGACT
>6815 NS=126 contig=overlapped:108
CAATGAAACATTATGGCTGCTCGAGAGATAGTAGAGGAAGAAAACCATCTAACGGCGAAGTGCAATGAAGCAGAAACAACTGTTTCATCAAGAAGCTGACAGATATGCCAAAAAGGGGAAATGAAAATGGGTTCCCACATTAATAAACTGTTGGGTAGTTTATCAGACATGGGACT
>6816 NS=102 contig=separate
CAGTGCTGTGGAAGTAGGTGCCACGACGTGTTGCAGGGGGAAGGACAGGTGACAAGAAGTGAGAAAAGCCTTCACATCCTCAGCACAGATGCAGTGTCTCAAATTTAATTTAAATTGATTAATTCCATAGGGAGAGGGTCNNNNNNNNNNGAGGAGGCCAGGGGACGGTGTTTTGGGTACATTAGTGCTTTCCCTCCACCCTGTTGCAAAGGCAGGATTTCTCTTGTTGTGCTTCATGGGTAGCACAGTTCTCACCAATTTCCCTGCCTCCGTCTCCTGTCTCACCACGGGACT
>6817 NS=127 contig=separate
AGGTGTCTGAACTTGGATGCGGACACGGCTTGCTTCCATGACCGGCTATGCTCTCTGGAGGCTCTGCTCCCGGCTTGGGTTACACGGGGCTGGAAAGTGCCACGTCAGGTCGTGGATAAGAATAGAAACCTACAGACCAGNNNNNNNNNNACATGCTTCCCTGCTGGGCTCTGGCAGGTGCCACAGTTCAGAGTCACCCTGTGTGGGCCTGTGCTTCCCCACCGGCTGGGGATGGGTGAAGGACAAGTTCGTTTTCCCAGGAAATCTGCTTCGGAGAGAACTGAACACACGACT
>6818 NS=113 contig=overlapped:17
TCATGCACTACAGAGTCACTGGCCTCTGTTGTGAAAAGGACTTTCAGGAATCACTAATGTCTTCCCAGAACCCAGCATAAAGTCCCTCCATTTGTTGTAGGCAGATTTAAAATGTTTTTGTATCTAAAGTACTTTGAATTTATCTCTGTACATCATGCTGTTGTTGCTGCTTCTGATTGCTTCCCCTAATGCTCAGCTCTCTTTCCACCATGAGATTTGGTGTATTTTGTGATATGAAGAATGGATCTGTACAAATTCCATACGACT
>6819 NS=128 contig=separate
TGATGGTAACAGTTCCAGGACAGGCAAAAATGACACCCTGTTTGTGGGTGGCTTTCTAAGGTACTGATCCTAAGGTCTGGGACCACGGGATGTTTCCTTGCTTCCTCTCAAGTACATGTCCAGTGGACAGGGCCTTGAGTTCTTGGTAATTCTGGAAAAGTCCTCAGTGTGTATGGAGTCCTATGTATTGTGTAATGTTGAGCAGCATGCCTGGTACCTAAGCCATACACATTGATAGCAGCTCCCTGCCTCGGTGCAACAGTCCAAATATCTTCAAATCAAACACATCCGACT
>6820 NS=108 contig=separate
TTATGAAGTTTAGCTAAATAAATTTTGCATTTCCATATGTTCATGACCCTATGAGGGCCAGAGAGTGGAGTGTGATGGTTTGAGTGAGAATGTCCCCCACAGGTTTATGCATTTGAATAGTTGGTTCTCAGTTGGTGACACNNNNNNNNNNAGAAGGTTTTGGCTACATGGCCTTGTTGGAGGATGTATGTCCCAGGAGGTGGACTTTGCCAGTTGTTCTTTACCTTGTGCATGAGGCCTCAGCTTGCTGTTCCAGCCACCATGTCTGCCTCCTGCTGTTCCTCCCCACAGGACT
>6821 NS=125 contig=overlapped:19
CGATGTACACAGGCTCAGCGTCATCATCGTAGTCCCCCTGTGACAACGGCAGGTGCAGAGGCAGCTGGGGTGCACACTGTGGCGCGGAGTCAGGCCTGGCCCACGGCACACTCAGTGTCCCTGGGACCTGATGCCTGCCCACCTGGCCCAGCATGCCAGGAGGCCGAGGTCCCCAGATCTCCTCATAGGAGCCGCTGAGCTTCGTGTGGGGACTTCTCTTTGGCTTTCGAGGGGGGATCTTCTTCATGGTGCTATAATCATCAGACT
>6822 NS=103 contig=overlapped:112
CTGTGCTTGCTTGGCAGGCACTCCACCACTGGGCTGCAGTTACCAACACGTTAAGCCCCGAATCCCGCTGAGGTTATCCTATAATAGGCGTTTTTGACTATTCTTTATTTCCACCACCTAAAGTTACTGCTGTTAACAGTGGAATAGGCCAGTACCCACCATTCATCTGACT
>6823 NS=100 contig=separate
TTGTGACAGCCTCAGATCTCTATCAGGGCACAGTACAGAGAGCCCAGTGCACTCGGGAAGAAGTAACACAAGCTCATGAGTTGGGGAGCTGTATGTTCTCGAGGAAGGAAGGCATTTGGCCTTCTCGGCTGATTTCTCCANNNNNNNNNNATCTGTTAAATGGATCTACCAACTCTTTCCCATGTGCTAGTCAAGGGCTCTTCTAGGCCCCGGGATATCGGCCAAGTCCAAGGCAGATAAAGCTTGGCTCCCATGGAACTTTCTGCCTAATTGGAGCAGACAGACCATAAGACT
>6824 NS=96 contig=overlapped:15
GGGTGGCCGCATTTCCTCCTGCTGAAAACTCCAGTGGCGGATGTGGAGGAGTCTCCCTCGTTGCCTGGCATGCTTCCAAGTGCAAAGCTGGCAACAGGCCTCAGGATTGGGGTCACCGACAGCAATTTCTGGGCGTCGTGACTTAGGTAGGCTGAAGGAGATGTGAAGGTAACACGTGGGGGGTACTCCTGCCTTTGGAATCTCCTCTCCCCTATACTTCAGAGATAACGGTGGCTATGATGTCTTTATGGACGACCAACCATCCGACT
>6825 NS=74 contig=overlapped:10
ATGTGCGTGGGCCATCCCCAAGCAACTTGGATGTCTCTGAGGCCCAGGCATGCTTGGTAAGCCCCTAGCTGCAGTTCCAGGAACGAGCTGTACCCAGACAGCAGCAGTCCCTCCGTCCCCTTCAGCGTCTCTCAGAGCTCTGTGGCTCCAGGGGTGGGAGCTGTGCCCTCACATTCCTTCGGAGGGAGACATTTTTCACAGGCTCCTCTGTGGAACCAGGGAGCACCCTGTGCCCATGCCCGCAGCTAGGTTCCGGGAGCAGGCGGCCCACACACGTGACT
>6826 NS=59 contig=overlapped:63
TTGTGTGCATGTGCCGCTGGAGGCCAGAGGGCATTGGATTTCCTGGACCTGGTCGTGAGCCACCTGACTTAGGTGCTGGGAACAGAAGTCAGTCCTCAGAAAGAGCAGCCAGTGCTCTTAACCACTGAGTCATCTCTGTAGCCCAGAAGTTCTCAGCCTGTGGGTATCAACCCCTTTTGGGGGGGAAGGGATGTCGCATATCAGATATCCTACATATGACT
>6827 NS=61 contig=overlapped:101
TGATGTTTGTAAAAGAAATATGAAGTGATGTCTTGCACCTAGACTCTCAAGCATTTTTTCTGTATATCCTCTGTTCTAAGTCTGTACTAGAAGAGACTAATTACAGATGCTCCTCACTTCAGAACCTTCCCTCCAGTGCACCACAGGCGAAATAACCATCCTGTTAGTTCTTCCTCATGAGACT
>6828 NS=31 contig=separate
TTGTGGTTGGATTATATATTGTAGCAACTGACAATGTGGAAATATGTTAAGAACATTTTTTTTCACTCACTTTTCCCACTGAAAAACCTTTATTTCACTCAGGGCAGTGCTATGTTTTCCACACTTGTCTTTCTTGCAAANNNNNNNNNNATTCAAGGAAAATCTAAAAGGGTTATTAAAGAAACATGTAATAATTAACAACTCTTTGAGTATGTTTTACATATTTTAAGGTAAAAAGATGTTTAAAGTTTGTAATTCATAGTAGGACAAAATGATCTGAATGAACACCCGACT
>6829 NS=88 contig=separate
GAGTGTTTTGAAAACCCATAAGACAGGTTGTAAATTTGAAGGGGCCTTGAGTGTAGATGACTTAGTGTCTATAAGCCAGTGAAATTATTTCTAAGATAAATGACTTCAAACATTTGATAAAAGTGTGTATCAAATGTTTTTTNNNNNNNNGTACATCTAGGGCAACTTTTTTTTTTTTTAATGTTCTCGTTAGATGTGTTGATTCTGTTTTATGTGTGTTCATATCCCTCAGAGGAGAGGGCATTGGGTTTCCCGAAACTGGAGTTACAAAGGATGTGAGCCACATTTGACT
>6830 NS=8 contig=separate
CTGTGTTTTGGTGTCTAGTTTCTCTGACTCAGCAATTTGCATCCATGTTGCTGCATGCCAACAGCATGAACCATGCTACATTTCTTTATGTTAAAATGTAAACATTGCTTTGCATTCCACTTTTAAAAATATTTATTTTANNNNNNNNNNTTTTGATTTTTTTTTTCAATGCAGTTTATTCAGGAACCTTGAACAATCATTGGACCCTGGGGAAAGCCAGCCCACAGCTTAAATAGCCTCTGGGTAGCCAACCCCAGCATGCCAAGTGGGCAATGCAGATAGGTCCACATGACT
>6831 NS=111 contig=overlapped:9
CCATGGCCCTGTTCCCTTACTCCTTTAATCCAGGTGGCATCTGTGACTTTCTCTGGCCAAGAAAAGATGGGTGAGAGACCATGGGAAGCCATATGCAGTTCTATTTTTCTCCCTTGCAACTCTGCCACCACCCTAAGACCATGCCTAGGCAGGGCTGTTGGAGAATAAGAGGTACATGAAGCAGAGCCCATATTCACTCCAGCTTAAGCTTCTGTAAGCCAAACTCCTCCAGACATAGGACAAGGCCCAGCCAAGGACAGCAGAGCCACAGGACT
>6832 NS=127 contig=overlapped:22
GTGTGCAGAAGTTTATGAAAAGAGGGAATCATTCCTGTCTCCCCATCCTCAATGTGAGCATGGGTCTACAAACTAGCGATGATATTTCTTCCAGCCCCTGATTTCTCATGTCTCCTCTAGCAGCCATCCTGGGAAGTCTTTAAGCAAAGTCCTAAGTGCTGTCCATGTGTTTTCACAATGCTCTGGCACAATTTTCTCCTCAGTTTGTCAGTTTACATGGAATCAACTGTCATGCCTCTTACCAAGCCACCTTCACATGACT
>6833 NS=91 contig=overlapped:80
CCATGGCACCAGGGCTCAAGGCCACAAGAGCTACAGCCTGGCCAATCTCTTCTACCGCTACTTCCAGGCTGAGCCCAGTGCTGCCCATTCAGCAGAGGGTGATGTACACACGCTGCTTCTAATCTTCCTGCACCGTGCTGCTGAGCTGCTTGCCTGGGCAGATGAGCAGGCCTGCAGCTGGGATCATATTGAGCCCATGTGACT
>6834 NS=71 contig=overlapped:14
TCATGCCCCTTGGATCGCGCTGTGTGGCAAAATGTAATACCAACCCTGGGAGGATATGGATGGAGATACGGGCCCAGAGAATCCCCATGCATGCTGCTGATTGCACTGAATTGGGACCAGAGAGATGGGTCAGTGTTTAAGAGGGCTTCCTGCTCTTGCAGAGGACCTGGGTTCAGGTCCTAGCATCCATCCCTGGAGGCTCACAGCTGCCTGGAACTACAGTTCCAGGGGATTCCATGCTCTCTGGCCTCAGGGCACCCACACTCGACT
>6835 NS=128 contig=separate
CCATGCTTAGGCCACCTGAGCATTGATTGGTTAGAACCAAGGCAGATGTTTAAGGAAATGGCATGCAATGTCTTCTTTCTATCAACAATACCCACCTACAACCAAAGCATTCTTTTTAAAATGCTCCATGCCATGGAATGGGGAAACCNNAAAAGAAGAAAAGAGACAAGCAGAGAAAGGAGGAAAAAAAGGTACATAACATATAAATATAGAGACAATGGGAGAGGAGGAGGGGTAATAATGCCATACATGCTAGAATAAAAAAATATTATTGCCATTCAAAAACATTTGACT
>6836 NS=96 contig=overlapped:92
GAATGCTAATTATGGCCTCTGTAACCAAGTTACATCCTCAGCCCCAGTGTAATAACAGCTTTTCTCATTGTTCTGATGAAATACTGGCCTGAAGCAATTTGAAAAAGGAAAGGTTTATTTCGGCTCACAGTTTAAGGGAATACAGGCCATATGGTAGGGAGCACATGGGAGCAGAAAGCAGCTCACATGACT
>6837 NS=88 contig=overlapped:21
CTGTGAGCTGACTAGTCCTGCCCTCGCGTCCCCTGGTGCCACATTTGCAAAGTTAGGTTAGAGCGGCGGCACAAGTGGTTTTGGAGAGTGTGGTACAGTGGTTGGAGAGCCCTCTTTGGCTGTGTGCTGGATCTGGAAGACACAGTTTGCTAAATACATGCCAGACAGTGGGATTTCACTGCTGCGCTGCAGAGCTAGACTGGAGTCCCCTGTAGAGTCACCACTACATGTCCCGCCTGTCACCGTGTGGTAAACACGGGACT
>6838 NS=115 contig=overlapped:75
GTGTGGACATGCATTCAACAGCTTTGATGAATAACACTTTATGTCAGTGAGGAACAGGGAAGAAGAGGGTGTCCAGCTGCACCCAATTCCCGCTAGGTTTATGTTAGCTTATGGATGAATTGGTGTCCTTAAAGGTTTGAAAAGAGGGGCATGTGATGTCCAGGAGTGCCTGAGACTTCAGAGAGTGTACTGCAGGGTGTCACCAGACT
>6839 NS=121 contig=overlapped:33
ATGTGACCCCAGCAAGTGCAAGGCTGAGGCAGAGCACAGAGTTCAGTGGACACAGGGTTCTCATGGGGGGTGTGAGTAAGTTCTGAGGATGCAGAGTGGTGATGGGTGTTAGCAGGAGAAGGTGCTCCATGCTCCTGGCTGCACGCTGGAGACTGTTAGAGGATAAACACTGAAGCTGGAGAGACGGCTCACCAGTTCGGAACACTGCCTGCTCTTCCAGAAGACCGAGGCTTGAATCACAGCATCCGACT
>6840 NS=90
ATGTGGCCACTGGGTGGCTTGGTCTTCATGTGGATTGCCTGGAGAGTGGAGGGGGGAGCCATTTTTAACATGGACTCTATTGCCTGTTTTTCCCCCTCGCAGGGCTGCCTTGACTGCTCTCAGTGGATGAGGATATCTCA
>6841 NS=82 contig=overlapped:100
TTGTGTTTGTTGACCTCCTGCTTATAGCAAATTTTTCCTGTCTCTCTCAAGGCCTGTGGTTTCATTCTTCTTAGCACTCAGCAACATTTAATATCTAGAGAGCTATTGATTTCTTACACGTTCCTCAAAAAAGCTGATAACCCGAGAGAGGAGAAGAGCCCTCATCTGTTCCGTTCACTGGACT
>6842 NS=100 contig=overlapped:34
GCATGTACATGGCATGAAAGAACAGACAGAGTTCAGGGACAAGTTGCCAGAGTCAGTTTTCTCCTTCTACTGTGTGGTTCCCAGCAGTCAGTCTCAAGCTTGGTGGTGGGCACCTTTACCTGCTAAGCCGTCTTGACAGTTATGTTGATTATTTAAAAGATGGTTCATAAGCTTTGTGTGTGTAGTCTGTGTGTGTGTTTGTGTGTATCTGTCTTTCTCTCTGTGTGTGCACACATGAGCTCTTGTGCATCTGACT
>6843 NS=125 contig=separate
CCATGGTACACAATGTGATCTTTTTCAACGGCACCTCCACACGAGAATTAAGTTTCTTTCTCTGTCATGATCTTCTCTCTAGTGACATTTATCTCTTTTGCCCATTTTTTCAATTTGATGCCATTTCCCCTAACCCAGTCNNNNNNNNNNAATTCCCTGTGTGGTCGTCCAGGCCTCCTCTTCCTGGAATTATCCTGTCTTTCAACTCATTTCTTCTGTGAAGCCTTCCTTGACTCCTTTGTGCTAGTGAACATGATTCCTTCCCAATCCTACATTCCACCCAATCACCGGACT
>6844 NS=115 contig=overlapped:29
CAGTGTCCCAGTCCAACAAAGCCTGGCCAGGTTTTCACAGTTAATTCCTGCAGGGCCCCCAGTTCATCTCCTCCCTTCTTGCTCCTATGAATTCTCTAAGATCAAAGCATGAGGCTTGTTTGCTCAGCATTCAATAGAACACCTTAAATTCCCAGCCTGAGAGGAGGCTGAGGAGAGGTCAAAGCACTCTATTGTTGGGAAGCCTGAACCCAGCAAGACACTACCAAAGTATTACCAGACCAGCCACCATCAGACT
>6845 NS=65 contig=separate
TCGTGTGGACTCAGGTCCTCAGGCTTGCACAGCTAGTTTTTTACCCTCTGAACCGTCTCCCCACCCTTCTCTCTTAATTCCTGCCATAACATGACCTCCCAGCACTCCAGAGCCAGGAGAATTAAGAATTAGGGGCTAGACTNNNNNNNNNNTGTGTTACATAGTAGGATCCTGCCTCCAAAACGAAGTAGGTAAAATCTAAAGAGGGTGCAGAATTTGAAAGTGGCTTCCGCAGCAGGTATGTTAAACCTGCCCTTCCGGGTCCCACCTCAGCTTCACCTGACCTACATCTGACT
>6846 NS=94 contig=separate
GTGTGTGACTTGAACCCTATTTAAATAAAGGAGTCTTTACATGTTACTAATCCGACGATGAGGATGCAAGCTGCTGGAATAATGGGCTCATTTAGCCTAGAAGATCCCACTTTATTATCTGGAAACATTTCATCTAACAGNNNNNNNNNNGATCTATGTTCTGTGACTTAGATGTATGAAATGCTGCTACGCTGTTTACTCAAGTATTGTAGCTTTAATCTGTCTTCAGTGTGTTCTCTGCTGCATTATGGTTAATGAAGTGGAAAGTCGCTGAAGGCCTGTTTTCATTAGACT
>6847 NS=112 contig=overlapped:101
GGGTGAGCGATATGGAAGCCAAAAGGCTGAAATGTTAGCCAAAACCAGAAACAGCAGGGTGTTTTGATGCTGTCCAAGATCTGTCAGAACATACCTGGCTGAGAAGGAAAGTGCAGGACTGGCTTGACGCAGTCTGTGAGGTTAGACTAGAACACCTGCAGGTAGCTACTTTGACACTGGACT
>6848 NS=123 contig=overlapped:29
GCGTGGAGGGAGGACTGTCTGTGTTCGTGGATGGCTGTGAAGTTAGCACAGGGGTCCTGAGTAGTCACTACTTTTCCTTCCTCTACTTTCCCCTGAAATGACAGGGGAATGGTCCTCCTAGAGCTTGTCTCTTGAGGTCTTTCCCTGCCCGCGTGGCTGCAGATACAAGAGGCTGGCCAGAGGAAAGGTCAGGACGTGTTAGCCATGCCCTCTATCCTGACACTTGCTTGACTTGGGGCAGCAGGGCACCCGACT
>6849 NS=125 contig=overlapped:26
GGGTGCTTCTCAGTGGCTGGCACAGGAGCTGCTTTGATGTATATACCTCCAGGTGTCTGGTGCTGTTTACAGGGCTCCCACATGTGCTCGGTGGAGCAGAGAGGGCTGAGCGCGTAATGCTCATAGAGAAAGAAGAGGGCTGCGTATGCTCCTGTTGAGAGGAGGCGGCCAAGTGCACACTGCTCGTGGAGAGAAGAGAGGGCTGAGTGCTGGGGGCTCGTGTGGAGGGCAGAGGACTGAGTACCTGACACTCGACT
>6850 NS=119 contig=overlapped:18
TAATGCAAGATTTTACTATATAATTAGTGGATTTCTACCCATGATTCCCTACACCCCACCTCACATACACATACACAAGAAAGAGGCCGTTGTTGATTACAGCCTTGCTAAGTTATAACACTGTTTCCCCCACAGCTCCCTGGCTTTTCTTTCATGCCCTTCCTAACCAACATCTCCTCTAGAAGGTTTATCCAAAGGACTGATTTAAATATCAGCTCTGTGAAGCCTTCCCTGTTTCCCAGACAGAAGTAATCATTCACAGGACT
>6851 NS=100 contig=separate
GGATGCTGGGAACTGAAGCCAGGTCCTCTGTAGGAGCAGCCAGTGAGCTTAACTGCGAGCCGTCTCTAACCCCAGTCACAAAGATCTCACACTACACTTGGAAGAGGGGGTTGGAGTGGTGAGGGAGATGCTCCTCTTTGNNNNNNNNNNCTGATTTTGAATATGAAGAAATAAACGAAAGGAATAAAGAAATAAATGAAAGGAAATGATGATTCCTCCATTCTCCAGAAAGGAATCTGTCCCTGCCAGAACCTCGGTGTTGGCCAGGCTTAGGCTAGTGTTATTCACTCGACT
>6852 NS=77 contig=separate
ACATGGGTAGACAGTGGATATATTATATGTGTTTAGTTGAACCTTAGAGGACATAGGGGTTAGTGATGTCAACCACTGAAAGTAGAAGAAAATTCAGTTATATCCTTTGCCTTCCTACGAATTTAACCAAGTAGTCCGTTATTAACTAAATTCACAACAAAAAACCAAAACAAAAATACAGCCCACGAACAGGTATTGCGTCTGTCGTGTGTACTGCAAATAGTGCAAAGACTGTGAGAAGTCACTGTTTGCTTTGATATGCAGTTTCCTGGGAGAAGCACGGCTCATGTGACT
>6853 NS=69 contig=overlapped:87
TTATGTGTGTGGTATACACATGCTGTGGTGCTCATGGAGGTCAGAGGACAATGCTTTTTTCTCTTCTTTCTTTCTTTTAGTGTTTTTGAGACAGGGTTTCTCTGTGTAGCCTTGGCTGTTCTGGACTTGCTTTGTAGACTGGGCTAGCCTCAAATTCACAGTGATCTCTCTGCCTCTGCCTCCCTCATCACAGGACT
>6854 NS=55 contig=separate
GCATGGCAAACACTGAGAACAGCTGGTATCTGTTAGCATTACTTGCATCATAAAGGGAAGGAACTTGCTGGCAGCTCCTGGGATCCTGTTTCTTATGTGAATGGATGTCAAAGTGGGTTTCATTGGCTTGGTTTCTTGTTNNNNNNNNNNTGCATGTACACACTCACACAAAACCTATGAGAAATGAAATTTTCCCCTTCCCTAGTGAGAATTTCCAGTTTTAGTTGTAATGGAAATCCTTTCATATTTGCATAAAAACGATTTAACTGGCATCTCCTTTATTCACACATGACT
>6855 NS=135 contig=overlapped:17
CTGTGGGTTCTGGTTCTGTGTTGTCATCCTCCCGCAACCATCTCCACTCCCTCCAGGCGTAACACAGAAGCTATTCCAGACTGTTTGCATACACGATGAGCAGCCCCGTCTTGTGTAACCACTATTAAAGGGTTATCTCCTGAGGAGCTATTTTTGTTTGGTATGACCCCTAAGGTTCAAACCAAGACTGGCAGGTAGAAGCTATGGAAAACTATTTTACAGCAAGTGGGACGTTAGAATGATGTCAACAGAGTAGGTTCACTGGACT
>6856 NS=69 contig=overlapped:105
TTGTGTGAGGGAAACAGAAGCCTGGTCCCCTGGTCTCCAGTGTCTGCACTGGCTGCTGCATCTGCAGATGGTTGTCCTCTGTCAACTCCCAGCCTTTGAGCAAGGGAGACAGCTGCCTTCCACCCCATCAGCCCAGATGGCTTTATTATTCCAACCAGATTCCCATTGTGCATGTGACT
>6857 NS=113 contig=overlapped:30
CTGTGAGTTGTGCCCTGTGTATGTTTGGGTCCTGGGGATAAGCAGGAGTGTAAGCTAGGGACGCAGCTTAAACAGCAGGAAGGTGTCTGAGACACAGAGGGAGGCAGGGTAGTCATGCAGGCTTGTCAGGAAGAACACCTAGAATCTGCAGGTGGTTTCCTTGGCCTTTTTCTCCATTTGTAAAGTGGTGAAATCAACCTGGCCTTCACTAGGCTGTGTGATAAGAAAGCACAGAGACAGGCTTCCACAGGACT
>6858 NS=98 contig=separate
ACATGCGGGCAGGCAAAGCACCCACACATATAAAATAATAATAAATGTTGCAATGAAGTCAGAAGATAGAGGAGAATGTCATCTCTATTGATAAGCTGATATAAAGGAGGATGGAAAGGGAAATATTTGATTTTAATTGGNNNNNNNNNNGGGGAGAATTTTGCTATGAGAAAGAACAAGCTGAAAGATTTCATGGAAGCCAAAATCACTGCAGCTGAATCAAACTTGATGTTGGCTCTAGTTAAGGGAAATTGAATGATGCATAGGAAAATCTTAGGGGAAAACCATTGGACT
>6859 NS=50 contig=overlapped:31
AGGTGTCATCCACCCAAAGAGCATCAGACCTGTCCAATACCTTTTTCTCAGAGGCAGGACCTGGGGCATCAACCCACATGCAATCAGACATGCTCTTCTCGGGGTCCAAAGCAGCTGACCCTGAGTGCAGGCTTAGCCTCGCATCCTGAGCTTAACATTTTAGCTCTTAATGGTAGCCAACCATGCTTGGGGAGACTGTCCTGCTTCAATGGCTGTAAAGGCCTGAATGATCATGGCTGCATTACACTGGACT
>6860 NS=122 contig=overlapped:12
GTATGAACACTTGGCCCCCAGCAGGTGGTGCTGTATGGGAGCTGGGGAGATTAAGGAACATTTAGGGCATGGTGCTTAGCTCATAGAAGTAGGTGGCTAGGGAAGAACCATGACAGTCACAAATACTGCCAGTTTCACTCTAGTTCTCTCTGCTTCCTGGCCCATTAGCTCACTGCCCCTTTATTTCCATGTAGGCTCAAATATCCCTGAAACTATAAGCCCAAATAAATCTTTCATCTCTTAAGTCATTTTTGTCAGGTGTTTCATCACAGGACT
>6861 NS=103 contig=separate
GAATGTCTTTCCAGGTGGATGGCAGTGAGCTTTGTTAGGCTGTTAGATACACGAGTGAACGCCACATCCCCTACTTTAAGACGAATGCGCAAATTATAAATTAAAAGGCTTGTCAGCCTTCCCCACACTGAAGACATGTATTTCNNNNNNCCGTGTGTGTCCATCAGAGCTAGTTGACTTCCTGTCCTCCCGAATGTGGCTTCGACGCTGGGATGCACTGTGGATGCCCAGGGTGATGAGCTCCAGCAATTCTCAAAGGGCACACACAGGGGCTGTGTTTCCAAACACTAGACT
>6862 NS=108 contig=overlapped:13
GAGTGTTTTCTTACTAGTGTTCTAAAAGGCAACTTTGAAAACCATAGGGGCACAGACTTTTACCAGCTCTTCAGAATGAAACATTTCGACGGGGGCTTTTTTCCCCCCTTTCTTTCTTAACATACAGTGGTTGGTATGGAGTCACTCCTCATGTTTATAAGTTGGTTTCAAATGTTGGAGATCAGCACAGTGGCTACATTCTGAGAGGAATGGGAAAAGGCCTGGGCAGCAACCTCTCTCTCCTTGCATGTAGGGACTACAGCACCTGACT
>6863 NS=107 contig=overlapped:40
TAATGCACACGTGATGTGTAGAAGGAATCTTGTACACGAGGAAACCGAGGCCCAGAGTGGCAAATAATTGACGGACTAACTGCGGCCTGACACTTCCGATGCAAATGAGCAAGCAGAAATGGAACGCAAACCCTGGGGCTGCGCGGGAGCCCCGCCCCCCAGCACGCTCGCGCATGCGCGGAAGCAGTACCTTGAGGAAGGCTTTGGCGGCGCGCCGGCAGGCTTCGTAGTACTCCACGTGACT
>6864 NS=12 contig=overlapped:60
CCATGCCAACACAGACAGCGGTCCTCATCAAGTTCCCTCTAGGGAATGGGTTCCTGACAGAAGTAACAGCTATAGATCCAGTGGCCTCTGCTGTCCCTACAGTGATTTAAGATCCTGGGGTCCTGGCCACAGTGTTACAGACTGAACTGCTGCACAGACAGAAAACAAAACAAAACAAAGCCAAATACAACTGACAGACTTTGTTAAACAGTTACCATTAGACT
>6865 NS=18 contig=overlapped:63
GAGTGCACACCTGTTTGATTTCAACCACATGACCCCCTCACCTATCCCTTTCACTTTTCTCAGGAGGTTGGGGCTGTTCTACCCTGTCATCCCCGCGAACCCTTCCCTTAGACCAGGCTCCATCTCTAGGACCCCTGACCCTGCTGGCACACTCTCACAGAAAGGGCTGCCCCTTGCTTTTGGCCACTCCCTGCTTGGGCGCAGCAGGAAACACACGACT
>6866 NS=106 contig=overlapped:113
GTGTGGGAATCTGTAAGGGACTGGATTGCCGGCGTGTGGGCATGGAGAGGAGGAAGAACTAGGTACCCAGTTCTGAGAAAGAACTCATGTTCTTTCTCCTGCTCATTCAGCAGGAGAGGAGGAAAGAGCAAAGGCTGCCAATGAACTCTGCCCTCCCCTGAACATCTGACT
>6867 NS=43 contig=separate
GGATGGATCCAGAAGAGGTCAACAGGCTCTACTTCCTGTCCCAGAGAAAGAGAAAAAAAAGGGGGAGTGGAAAGAGAGGGAGGGAAAGGAAGAAAGCTGAAAAACACAGGACTTCACAGAGCTCAGAAATTCCCCAGAGAGNNNNNNNNNNAAAAAGGAACTGAACTATTGAGAACTGTGTGATTCTACTTTTAGAATATCACAACCATCGTTTGTAGAGATATTTAAAAACCATTTCTTATTAGAAAAGGATAATTATTCACAAGCTGAATACAAGACATGGATCCATTGGACT
>6868 NS=76 contig=overlapped:88
ACATGGGTTCATGTGTGACATGTGTAAATGGGCTGCTTTCTTTTATGAATAAAGTATTGCACTCATACTTTGAATAAAGAATGGAGTAGAGATGAGGAGAAAAGGCAGTGAGATCATAGGTCACAGGTAGGAGATGGCGGGTCACTATAGTCTGTTCCTCAGGTGATTTTTTTTCCTTTCCTGCCTACACATGACT
>6869 NS=109 contig=overlapped:17
TTGTGCCCTGCTCACACACACTGGCCAGCTGAGACCTTCTGCTGCTGCCCAGAATCCAGCCCCAGGGCAGTCTCTCACCTTCAGTTCAGTCTGGCCTCTGACATCAATTTTGTAGCCTTCATCAAGGCTGAGCAGGGCCTGGACGGCGCTTCGGCTAACGTGGATTCTGTACGCTGAGAAGAAAGGCGGCCGTCACGCCGCTACCTGGTGGCAGGCAGCCTACTTCACTAAGAGCGGCAGTCAGTTACAGAACACAATCACGAGACT
>6870 NS=97 contig=separate
AAGTGGTTGGTCCATTTAATTGCATTATATGACTGAAACTTGCATAGTCAAACCACAGTCATCTATACACTGAGAGCCAAGAACCTAGAAGTTTCTTAGCCCAAGAAGATGGAGGCCTTAGGACAAGAAGACCAAGAATGCAGCCTCAGTATTGCTGCTCCAGGACTAGAAGCTGGAGGGTCATGGTATGAGTTTTCATTGAATGTTTGAAGAAGCTGGAGTTTTGTGTCAAGAGGTCATTCAACAGAACTTGAACATGCTTGCTGCCTTCCTCTGTGTTCCCTGCATAAGACT
>6871 NS=15 contig=overlapped:44
TGGTGCATTTTCCTGCAGGCAGAATGCTCCTTTCACTATTGATGAAAAACAAAGCTTAAAATGTCTCTTGGTGCCAGAAGTAACAACATTCACTTTGTTCTTAGGGAGGTACTGTCTTTGTCGTCATTCGGAATGGAGATGATAGATTCAGTTTATGGGAATAGGGAGCCAGCTAGCTATTAAAATGTGTCCAAATGTAGAAATGTGAAATAATCTTTTATCACTCCGGACATTCGACT
>6872 NS=86 contig=overlapped:82
AAGTGCCTACCCGCCTGGACAAGGACAAGCTAAGGGACTATGCTCAGCTCGGCCCGCGATATGAGGTGCCATGTACTTTTGACTTCTGTCTTTTGGTATTTGAAGCCCCAACCCATGAAACATCACAGGCCAGTGGCTCATGGCATATCCCAGAGACCAATAGATCACTTGTGACTGTGTTCTCCCACTGTCAGCATTAGACT
>6873 NS=18 contig=separate
TTATGGAACTTGTTAGTAATCCCTAGTTTTTCTGGAAATATTTAAGGCTAAACCAGATATCCAGTGATTAAGGCACTGGATCCCTGAGGCAAAAGTACCACAGTCTTTCACTCTACTACGTTCTGAAAATGTCTGCATTANNNNNNNNNNTTCTGAACAACACCTTCTTTTTATTCTGCTGCTCCTGCCATTGGTGAATCACTTGTTTTCAGTTCTCCACTTAGACATGACTTCACTCACCTCTGCCTTTCTTTATTTTGATTGTTGAAACTGTTTTCCATCAACACACGACT
>6874 NS=118 contig=overlapped:12
GCGTGCCAAGTTTAGGCTCTTTTTCTTTGTCACTCCTTTCTCCAACTAAAACACAGGAGAGGTACCTTCCAAAGGCTTTTATGTATTCTTCAGAGACAAAAGAAGGCTCCCAAATAATTAAGAGACAAGTGTCTAGCTCATTTTGCATGGTGTGCTTTCAGAAATAACCAGAGGATCGGTTCCTCCCATCTCAAGTCTCGTCAGCGTCAGTGGCCCTGCAGCGTGATGCCTTGTGTGACACACGGGGTGTCGTTCCTCAGGTACATCGGACT
>6875 NS=117 contig=separate
AGGTGAGCACTTGAGTTCAAATCCCTAGTAGCCATGAAAAAAATGGTCCCATGTGCCTGTGATCTCAGTGTTGAGAATTAGAAACAGGGGAAATCACTGGGGTTTGCGGCCTCTAGTTTCAGATACAGTGAGAGACCTTANNNNNNNNNNTGGAAAGTGAGAGCAAGACATCCCATATCATTTGGTTCCCAAATGGACTCATGCACATACTTACATGTGTTTCCAGCAGAGCACAGGTGAATGTGCTCACACACATTTTTTTTTAAATAAGTCTAGTTTTCTAGTCATTGGACT
>6876 NS=94 contig=overlapped:110
CAGTGCAGGGCCATGTTTGCAACTACAGAGCAGATGTGTAGAAAAGCTGAAACTTTCAAGGAAGAAACTACCACCTTAGCAGCTGTGCTGGCTGGATAGTTTGTCAACTAGGTACAAGCTAGAGGTGAGAACCTTGGTATCAAAAATGCCTCCATAAGTGGATGACACCTGACT
>6877 NS=121 contig=separate
ATATGTTGTGGCTACTTTTGTTTTGAGGATAAGTTCAAGTAATTTTCTCCTCTGGCTTCCATTTTCTATCACTCTGTGAGTATATGTCAGAAATATTTGGAGTTCAAACTCCATTTAAAAAGTAGTGATTTTGGATAGGTNNNNNNNNNNAAAAGAGGAAAAACAGGGTGTAATCAGGATGCTTACTTGATGCAGCACGAGGCCCTGAAATGTTGGAGTCTGTCCTTACATTCCCTTGAGTCCAGATCTGGAATTTTCCAAATCTAAAGGTTAATGGGGGAAGCTCACTGGACT
>6878 NS=108 contig=separate
ACGTGCACACACATACACAGAGAGCACACAGAGCCTGTTGAATCTGTTTTTCTTTCTTTGTGTGTATATGACTTAGTGTGTATAACTTTGTATAGGATAACCAATTAGGGGCTTCCCCCTGGTAGAGGTGAATTTTTACCNNNNNNNNNNTTAGCTGCCTGTAAGAATGTGAGATTTCTTTGTCTGGGATGGGACTCTGTGCGCCTTTTTCCTGTTGCACTTTAGCATGCCTGATGATATTGTCTTTGTTCAAGTCTTGTTCAGGCAGTATCTTTCTCAAAATAACACTGGACT
>6879 NS=83 contig=separate
TGGTGGATCTCAAAGTGGCAGGCAATGCCAGGGTTCAGCTTAATATTGAACTCTGTCCAAGGATCTTAATGATTTAATTTTCAGAGGCTGGACTTCCTTTTCTAAAGCTTAACAAAAACAGCAAACACTTAGTGGCTCAANNNNNNNNNNCATCTCACTGTCTTGGGACCAGAAGTCCCAAGCTGGTGGGTCCCAGGGTTGTATTCATCTCCATAGGCTCCGAGAACATTCTTTTCTGTGCCTGTTTCAGCTTCTGTTGGACCCCTATGTTACTTAGGGCCCCATCACTCGACT
>6880 NS=17 contig=separate
ATGTGACACCATCCAATGAAACATGATCAACTGACCAGCAGCTGTATTTTCTGAAGACAAAGAGCTCCCCAGGTCGAAGCAGCCATAAACTGTCAATAGCTCCCCACATAGTGCCTTGTAGGGCCCCTCCCCGACCTGAANNNNNNNNNNTTTCTGGCCCCTCTCCCATAATGTTCACCGGATCCTGGAGGGTGTGGTGTAAATGTTCCACTAAGGGCTAAGCACTCACCAGCCGCTTAATCTCAGTGCTTCCACAAGTTGAGAGTCTCTGCGTGGAGAGCTGCCCACTGGACT
>6881 NS=129 contig=overlapped:109
TAATGTGGTGGCTGACACCGTAAGCTCCACATGCTTAGGGTGAGACGAGAGGTGGAAACAGAATAGCTGGCTTGAAGTTTATGTGCAAAGTGTAGGCAGAAGCAGGAGAGACTGTGCCTCAAAAACAGGTAGGAGAAGAGCCTGAGCTCCTAAGTTGTCTCCTAACCATCCGACT
>6882 NS=65 contig=separate
AGGTGTCAAATACAGAGACATCTGGAAAGAGTCTCAGCATGGCTAAAGGTGATCAGCTGTAGTGAAATAATCCAGTGGATGAGTTCTGCCTTCTTGAGCTGTCTCTGTTTCTTTTCTCATTAGATGAAAGGGTGGGGGTTNNNNNNNNNNACTAGTAGGCAAATGGAATAAAGCAACCTTTCTGGGGACACACCTCTTATCTGGTACTCCTCTCTTGCCAACGCATGTCCTGTCCCCTTATTAGGGTCTAGAAAGTTGAAGTCATGGACCAGGGCATGGAGTTGGCATCCGACT
>6883 NS=86 contig=separate
CCGTGCCGATGGGGATTCCGGCAGCCACGGGCTGGGAGGCCAGAGCTGTTTCAGCCTAGAGGTAAGTGAGCTGCCGTGCTCACTGCTCGTCTTCGACCTCTCCTCCCTCAGGAGGCAGTCCATGCCCTGAGGGACTCCGGANNNNNNNNNNACAGGCCTGTGACAGGAAGCTCCCCTTACCAAAGGACTGAACATACATCGGTATTGGCTTACCCGAAGCAAGCAGAGTCACCATATTCTTGTGGAGAGCAGCCCTCAGGAGGGGCAGAGAATGCCGAACAGCCAGCATGCGACT
>6884 NS=104 contig=overlapped:95
TTGTGCCTCAAAGTGCAATCCTTGTTCCAGCAGCGTTAGAATGTCAGTGCAGGAACCTGGGCCTCAGTTCAGGAAGCCCTGAATCAGAACCTTCCTCCTTCACAAGATGCTGTGTGTTTTCCTGTGAGTGTTAAGCTCTCGGTGGAGCTGTCCTCCCCTCTTTCCTGCGACTGTGGAAACCACCAGACT
>6885 NS=118 contig=separate
AAGTGCAGGTGCTCTCAGAGGCTAGAGTTGTCAATGGCCCTGGAGCTGGACTTATAGGTCATTGTGGGACACCTGGTGAGAGTGCTGGGAATGGAATTCTTATTCCATGGGAGAGCAATATGTGCCACTCTTAACCACTGNNNNNNNNNNACTGAGCCACCTCTCCAGCCCCATAAATGCCTTTCTTATTCTCCATTGGAACTTTCCCTTTTGTTCACTCCTCACTATTTGCTAACAAGATTTCATAACAAAGAGTCCAATCCAGACACCCACGTCTGAAGCGTCCACAGGACT
>6886 NS=30 contig=separate
AGGTGGATGCAATAACCTGGCCTCTTTGTTCAACTGTATGGAATTAACAGGCTGAGCTCCTGGGGTGCTGAATTTAGTCCATCAGGGGGCCTAACCCGCCCAATCCCCGCTTCTCTATGTATACATGTGCCTGTTATTTCNNNNNNNNNNGGCCATGAACTCTCCCCATCCCTCCTCTTTGAGACAGGGTCTCTCACTAGCCTGGACCTCTCTCCAAGAAGGCAGTGCTGGCTGGCTAGTGGGTCCTGGGGATCCGCCTGTCTCCAGCCTTCTCAGTGCTAGGATCACAAGACT
>6887 NS=27 contig=overlapped:70
GAATGATATAATGGAGACCTCTGATTTAGATTCTCCGGTTACATGATGCATAATGTCTGATTGTAAATCTCTGCATTCACTCCCATCTGTTGTTGCAGGAAGCTGATCTGATGATGATGGGATCAGGACCCAATTATTACAGAAGAATATCATTAGGAAGCATTTAATTGAATTTTTGGATGAGAAATGTTTGTTTCTACCCAGTCACTGGACT
>6888 NS=34 contig=separate
AAGTGTCGGAACAATGGAGAGAGTGGGCATCGCTTCTGGGCACTTTGAGATGAAGGCAATCTTAAGGGGTATAAGGCAGAGTTGTGAAATAAACATCTTTCTAAGGAGAGTGGAGCTGCCATTGTCTGCAGCTGATGAGCNNNNNNNNNNACAGTTGCTACCTGCTTCTTTCAGCCTTAAAATGAACAAAATAAACAAACAGTCAGGTAACACCAAGGTAAGAAACACCATTTATGGTGGAGCTGGGATTGGGCTCTCAGGCAACAGCTTCCTTCTTCTCTTCCACATCCGACT
>6889 NS=38 contig=separate
AAGTGTCAGAACAATGGAGAGAGTGGACATCCCTTCTGGGCACTTTGAGATAAAGGCAATCTTAAGGGGTATAAGGCAGAGCTGTGAAATAAACATCTTTCTAAGGAGAGTGGAGCTGCCATTGTCTGCAGCTGATGAGCNNNNNNNNNNACAGTTGCTACCTGCTTCTTTCAGCCTTAAAATGAACAAAATCAACTAACAGTCAGGTAACACCAAGGTAAGAAACACCATTTATGGTGGAGCTGGGATTGGGCTCTCAGGCAACAGCTTCCTTCTTCTCTTCCACATCCGACT
>6890 NS=99 contig=separate
GTGTGCATATATCCACTGCTCCCCCAATCTCCAAGACACAATTGAAAATAAAAGTTTAAGCATGCTGTATGACTAGGGTCCTTCATGAGGTAAGTCCTCCTTCTAAAGGTCAGCTTGAAACACCGCAAAGCATATTCTGANNNNNNNNNNAAGTATAGAGAGTGCAGTGGCCTTCCAGTGTTTGCAGGCTCACAGGCTGCTGAACAAACTCTGGGTACGAGCAACGTGCTACACCTACCTACAGAATAGGCTGTGTGCTGTGGTATCTTTGAGAAGCCAACCTGACATCTGACT
>6891 NS=88 contig=separate
TCATGACGCCATACAATAGAAGCCAAATCACAAGGGCAAATGCCCAGTGTTAGCAAACTCTGGCTTCTTCTCTACAGCTCTTTGTGGGTGTCAGAGACAACAGGTGCAGACAGACACACAGACAAACTAGTGTTCCAGCTNNNNNNNNNNTTTTGTCCTCTGCTAGCAATTTGGTGTGAGAATTGGGTGTTTTAAATTTTAGTGCTTTTATAGTCTTTCCAGTCATCGTGGAGATGGGGTTACACTTCCAGGCTGCTCAGATGTTGTTTTAAGCACAGGAGATGCCACCAGACT
>6892 NS=27 contig=overlapped:74
CAGTGGCTGTGCCATGATTAAGGCACATTGAGTCTTTAGGAAGAAATCCCTAGACAGTCAGGGTCCAATCTAACATTTGAAATGTTCTTGATGGGATACAAATTCCAGAGCTCAAAAATGGTCTGAGGAAACGAAAGTATACTATTGCCATGGCAACCTACTCACTCGTAAAAATGAAGTTTCACCTAGAAGCACCAGTTTCATCAGACT
>6893 NS=102 contig=overlapped:108
GGATGACTGGGCTGCCTCCCCCAGTGGTTCTGCCTCTGGCAAGCAGACCCTTTATGCCTGTCTTTATGTCCTTATCAGTGCTCCACGGCAGGCCCAGGTGCCAGGCCTCGTTCACTCAATTACCGTCTTCGCAGGACACAATGCTCTCTTCTGTGTGCAGACAGAGACACTTGACT
>6894 NS=120 contig=overlapped:14
AGATGTTCATCTCCTTGGCCAGAAGCCAGATTTGTCCCTGTTTTGTCCTAGACAGAGGCCAGAAATTTTAGAGAGTTCGAAAGGTACTGCTATATATTCTATTTTCTTACAGGATTTTCAAGATGTGAAAAAAGCATCAGTTGCTTGGTGGAGGACGATGATTTTCCAAGGCTCATGATGTGGAGATGCCTTTACAATGAACCCTAGGACCCTCAGATGTTACCTCAGAGGCACTGGGTAGTCTTGTAACATTTGCTGTTACACTGGACT
>6895 NS=57 contig=overlapped:11
TAATGGTGGGAGACTTCAACACCCCACTCTCAACAAAGGAAAGGTCAACTAAACAGAAATTAAACAAAAAAACAATATCTCTAACAGAGGTCATGAATCAAATGGACCTAACAGACATTTACAGAGCCTTACACCCAAACACATTAAGAATTTATCTTCTTCTCAGCACCTCATGGAACCTTCTCCAAAATAGACCACATAATTGGTCACAAAGCAAGCCTCAACAGATACAAGAAGATTGAAATAATCCCTTGTATCCTGTCTCATCAGACT
>6896 NS=74 contig=overlapped:72
TCATGATTAATAGTTGTGGGTGGATCCATCCCACAACAGGAGGTAGGGGTTACTCCTGGGCAAGTGGTCCTGAGTTGTATAAGAGAGCAGGCTTACCAAGCCATGAAGAGCAAACCAGTGAACACCACTTCTCTGTGGCCTCTGCCTCAGTTCCTGCCTCCAGGTTCCTGCCTTGGCTTCTGTTACTAGACTATGACCCAGAGCATGTGACT
>6897 NS=112 contig=separate
AAGTGGTGAGGAGCCTGATTCCAGAAGCATCTGCAGAACTACAAAGTCCACTGAGCTAATGTCTTTCCCCACAACGCCCTGCTCTTTTCATTATCCTGTGTGGGGTTCCAAGGCAGGAAGGGGTCTGGAACCCAGGCGGTCCACCNNNNNCGTCAGATTTCACAGGAACCAGAGAGGTTAAATGGCTTATCAAGCCTCTCGAGAGCCCCCCTGCCCACTACAATCTAGGACTGGACTGAACCTCAAAACGTCATTGCCAAATGACCAGTACACACTGATAAAACCCATGGGACT
>6898 NS=126 contig=overlapped:23
AGGTGGACGCTGAGCGGCTCCAGGGAACCTGAGCTTGCTCCTTCCTGAAATGGGTGTGATTGTATTTCTCTCCAGGGCCATAGGCCCCTGGAGAAGTCCGGTACCACGTTGCAGCAGGTATTCCAATGAGGTCATCAGTGGGATACCTTGTGGCAGGTCCAGGAGGTGGAACACTGGAAGATGCCTCATCCCAGTACCTCACCACAAAAGCCATGGTCGGGTCAGTGGGAATTGAACTGTGAACAAAGAAGGCACCTGACT
>6899 NS=112 contig=overlapped:90
CCATGTGACCTCTTTCCCCTTGCTCCCTGCCTCCCCACCCCACAATGGCCCTATGGAAAAGTCACCATCGGAGGATTCCTGACTGATGTGGGGACGGCCCTTGGCAGGGAGGAGCAACAGAAGACATAGTGAATCCACCCTGGTTCTGTAGCATCCAGAAGGGCCTATGGGAGAGGGCAGGGGCACACAGGACT
>6900 NS=118 contig=overlapped:23
TTGTGTGGCTCCTATGGGGTGTGCTCACACAAACCTAATGGTGGCACCTACCCTCTACCATAGTCATCTACCCTAGCCCATCACTCCTAAGCTACCAACTTGTTCAGCCTGTTACTGTACGGTACTTGGCACTGGGGTACAATGGTAAGCGCTTGTGTATCTAGATGCGTCCAAACACAGTACAGTAAAAATTCTAGTGAAGGGAGTGGCTTGGCTCTCCTATAATCTTATGTGTGTGGTCATTTTGTGGCTCATGGGACT
>6901 NS=38 contig=separate
TTGTGCAATGCCCAAAAGGGCTGTAAATGGGTAGCGGATCCTCTAGGACTATTACAAAGAGTCATGAACTATGATTTAGGTGCTGGAAATCTAATCCAGGTTCACTGGAAGAGAAATCAGGAAATCAGGAGTCTTAAATGNNNNNNNNNNCATATAGAGGTTCCCACAAGGACGCAAGAGAATATTGGCTGTGCGGGTTCTGGAGTGTCAGATGGTTGTATCGTGTCCAGTGCATTTGCTGGGGCTTGAGCTCTGGTTCTGAAGAACAACCAGTACGCTTTATTGCATAGGACT
>6902 NS=132 contig=overlapped:97
GAATGAATAGCTTCTCACACGCTGACAGGAACTGGATGGAAACTATAATGGAACAAAAGTCCATGCTCAGCTACGGCGAAAAGCACCAGCTGACTGCAGACAAGTAGTAAGCATTGTTTAAGACCTGTGGCCCTCTGGCTTGGATGTGGCCTGGATTTGTCCAAAATGTGTGTTAGAACATTCGACT
>6903 NS=125 contig=separate
GCGTGAACATGCATATACAAACACACAACACACACAAACATTAGCTTTGATCATGATTATCATAGTAGCAATGGGCATTACCATCTGCTCAATCCATTTCACAGAAAATTTTTGGAACAAGTCAACTAATGTTGAGAAGATTTGCCGCCAAGGCATATCCTGTCTCCCTCACCTGGGCTCAGAGGGCCATGCGTGGATTAGTACTGGATAAACGGATAACCTTCTCTCTGCATAGATCAGGGCAAGGAGATCGGGGGTGGGCCAGCTCTTCACTGTGTGACATATCACAGGACT
>6904 NS=119 contig=separate
TAATGTAGCTTTGTGTAGGGAATTAAAAGCTTTTTCCCTGAGGGATAAGTGAGCTCCTACAGGTTGCTGAGGACAGGGACACAGGTCAAGCAGCTCAGCAACTCACAAGATTCACAAGGCTCCTCCACAATTATCCTGGAGGGGATTTTAGAGTACCTACCTGCAAGTCCCAGAGGGAGCCCATGAATGTCTTTCATGTGTCACCACCCAGCTAGGGTGGGCTTTCCAGCCCTGCAGCTTCCCTCTTGCCACTCACACTTTTGAAAATACCCCAATAAGCTCATTGACTCATCAGACT
>6905 NS=125 contig=separate
ACATGAACTCATTCAGTTCTTACAGACCATGTTTGATAGATACCATGATCATTCCTAGTGAGAATGTGGGGAAAGAAGGCAAAGAGAGGCTCAGCAATTTGCAAATATTCTGAGACTAGAAAGTGGAAGAGACACAACTTGAATCCNNNNAGGAAGCTGGCTCTAGGATCCTTGCTCTGAAGCACATGCCGTACTGACTATGGCAGTCTCTGGCCTGTCACAAATATTTGTTTGCTGAATGGATTTTTCTCCCTTCCTAACTTACTGTTATATTACTATGAAAACCATCCGACT
>6906 NS=51 contig=overlapped:67
GGGTGGGATTTGGGGTTCAAACGCTCCAGTCAGGCCCAGTATCTCTTCTCCCTGTTGCCTTTGGATTTGGATCTGGATATAGAACTCTCAACTTCTCCAGCAGCGTGTGTGCCTGGTGGAGCCTTGTTAATCCCCCCCCACACACCTTGACTAAACCTCTGCCACTGGAAGCAAGCCCAACTAAATGCTGTCTTTTTGCAGACGTTGCCATGGGACT
>6907 NS=110 contig=overlapped:112
AAGTGTGGGTAATTTAAGATTGCAGCTATGTATTAGCTTAGGTTTTAAGAGCTGGTTGTATGGGAAACCCAAGGAAAGTAATGTTGACTGTTAGTTACATTGTTCTCGTAAAGAAAGGTTAAATCATCAGGCTGAATACAGGTAGGACAGAAGTCTTAAATCTCATTGGACT
>6908 NS=104 contig=separate
TAATGTGAAACTTGTAACAGACACAACTCAATCAGCCCATCTTAACTTGACAGAACAGAAGCTGGCTTGAAGAAGAGAGCCCGAAGAACTAGGTTGAAACTCTAGCCAGCGAGCGTTTCTGGCTTCTTCCTGACCTCTTTAGGTCCATTACCGTGCGAATGTCAGTGTCTGTGTCAATATTGCCTCAGGTAGTAGAGGCTTTCAGATGGCAAAAGTACGCATATACTTGACAATGTGTATTATCTAAGTTTATCATCAACAGTTTTTTTAGAGAGAGAGAGAGAACATGTGACT
>6909 NS=125 contig=overlapped:11
TAGTGAGTTCAAGGGAAAACTAAGCTACATGAAAACCTTTCCTAAATCCAAAATCCAAATCTAAATCCAAAATAAACAAACATACATACATACAAAGCTGAAAACCAAGGTGCTGAAGAAGTGGCTCAGCGATCAATCGCACTTTCTGATCTTCCTGAGGACCTAACATACCCCCTTCTGGCAGCTTGCAACCTTCCTGTAGCTCCAGTTCCAGGGACTCCAATGTCCTATTTTGGCTTCCTTAGACGGCGTGCCCACATCGTGCACATGACT
>6910 NS=87 contig=overlapped:9
TTGTGGTTCACAGAGAGGGACAGTTGGTTGATTCTGGTTTGCTATTGCCTTTGGTTGCCCCCAAGAGGTAGAAGGTAAATATTTTTTGCTGAAGACAGTATGCACTTCAGAAACAGGGCCCAGAGGACCTTCGCTAGAAGTCTCTTCTCTCAGGACCAATCAAGTAATCTTTTAGAACAGCATTAGTTGCAACCCACACTTGAAATATTCTTCCTATTCACTTTTCATGCCCTGGAATGTACACCTGAAGTGAGGTACTGAAGTGACACTTGACT
>6911 NS=21 contig=overlapped:24
TTGTGTGTGTGTGTTTATGTGTGTATGCATGTACAAGAGGTGTGTGATAAGGCTGTAAATCAATGTCAGGTGTCTTTCTCTTTGGCTCTCCTTTTTTTTTTTTCCTTTCAGGCAAGTCTCCCATGGAACTTGAAGCTCATTGATCCAGTTATACCGGCTTGCCAGCCAGACCCAGGGACCCACCTGTCACAGCTTGTGTGTGCTACTGTGCCTGGCTTTTGGTGTGGATTCTGGGGACCCAAACTCAGGTCCTCATGCGACT
>6912 NS=82 contig=overlapped:38
ACATGCATCTTCTCTTACTGGCCTGCCGTGCTTGCCCAGTCTCTCAGCCCTGCTCTCTGTTTCTGCTTGAGTATCTACCATGTCACATGTGAAGTGCCCCTATTCTTGTAGGTCTTAACTCTGGCCAGCCATACTTAAACGCTGAACTCCATCGGCTTCCGAAGGAGCTGAGCCTCTGACAGCAGAAGTGGCCCTTATAGTGGCCCAGAGACTCACTGTGGTTTTATCTGTTCAAGTCACTTGACT
>6913 NS=124 contig=overlapped:17
CCGTGATCTAAGGTCCAGGTCCCACCACCTCACAACACTGCCATCCCGGCCCTTCCAGGACCGTCTCTCAGGAACAAGTTTCGTTAAAGCCATCATACAGCGGTGGAAAGAATGCTCAGTGGTTAAGAGCACCTACTGCTCTCACGGGGGACCTGGGTTTGGGTCCTAGCACCCACACTGGGTGGCTCACAGAACCTCCTGGGACTCCAGGTCCAGAGGACCCGTGGGCACTTCATTCACGTAGCAGTCAGGCACACACACATGACT
>6914 NS=129 contig=separate
ATGTGTTAAAGAAAGGTGAAAGCAAGAACAGAGGGCACGAGAAAGTTTGATCCTGGGTCAAATCTACGGATATGGAAACAATTTCAAAGATTGTCAGGACTGTCATTCGTGGGAAACTTTCAGGTGCAGTGTATGCCTCANNNNNNNNNNTAATTTTCCACTCATGACTTTTAATGTCAGCCACCGTGTATCATGTCTGACGGATAGAGGAAATATTTCCCAGAAAAAGCAAATGTCCTCATTTGCTACTACTGTTACTGGACAAGAATGTGTGACGGACAAGATCATATGACT
>6915 NS=78 contig=overlapped:66
AGATGTTAAACAAGCAACAAATAAATATTCAAACCGCAGAGCAGTTCTGTCCAAGCAGTTTGGATAAGGAATTCGACCTCTGTATACTGGCAAATCAGAGTCTGTAAGGATGTTGCGCTTCCTCTGTGGATAGAAAGATAATGAACTCAGAGGGAAGGCTCAATGGACACCAGACGATTTTCCACAGAATACAGAAGAGCAGTTTATATCATCTGACT
>6916 NS=111 contig=overlapped:21
TGGTGACTACTGTGTGATTTTACCTGGGGAGGTATGAACAAGCATCTGTTTACCTAGGATAGGGTGCTGATCAGAGACCAATGAAAGCAGCTCACCAAAGTCTGGCTTGGTGCTGCAGGGTGTTTATCAGGGATACAAACAGGGGCTGTTTACAGAAGTGTGGAGGGCTCAAAGGCAACTGTATAACCAAGCCCTGCATGGGTGGTAACTCACAAAGGTTGTAACCCTGGAGCTCGACGCATGACTTGTAGACACATCAGACT
>6917 NS=102 contig=overlapped:10
TCATGCTGAGCTGCAGGCACGGCGGGATATCGTCTCTACTCCATGGACTAGGAATAAAAAAGATTCAGAGAAGGGATTCACTTTCCTACTGAATATCAGCAGCTAAAGTCGCACCTGGGAAACTATGCCAAACCCTGGACGAGGAGAAGACTGGAGAGTAGACCTAACCAGAAAGAAAGAGCAGAGCATGCAAAGCCGTAGCCTGAGAGAGACCACGGCTGAGCCCAGCCATGTCACCGCTCTGCTTTGCTTTTTGTTGTTGTGATCACAAGACT
>6918 NS=110 contig=separate
AGATGCACTGTTCTTTTAAAAGCCCACCTGTGCACAGCATGCTTCCTAGCAAAGTCAAGGCCTGCCCCCCAGCTGGGAAGCTTGGTGTGCATTCATCCAGATCTTCTTCCTCACAAATACCAAACCTAAGCTCATGTAGAGNNNNNNNNNTTGCCAGTTTTCTTGGGAAGCACACACGCCTGACAGAACCACTAACTGACCCCTGGCAGTTACTCCTGCTCTGACTTTTACCAAGTAGGGGTGGTGTCAGACTCCGTTCTCGTCCACTTCCCTACCATATTATCCCATGTGACT
>6919 NS=126 contig=overlapped:80
CAATGTTGTAATCAATGGTATAGAATTGATAGTACACAGGATTGAGAATCTTGTGCCGATCATGCCATTTAAAACATGAAAGCAGATTGTTTGCATTTCCAACGTGAGCCTGCTGCCCTCAGAAGTGAGGCTGCCTCTGGAGGGGGTCCTGACAACCTCCTTATGCCTGGCTGACTACTTTGCCTTTCCTCATGGCACATGACT
>6920 NS=127 contig=separate
CAGTGGGCCTTCAAATGGGGGACACGTGTAACGTAGAAGAATGAAGAAATTAAAAAATGAAAAACAACTACTGAATTCTCATGGTTATCTAGACACCATCACTTGTAGGGTGAGAACCAAGTACTGAGGAAATTTGGAGANNNNNNNNNNGACAAGAAGATGAATGATCTGATTATGATTCTCCGGGAAATTTACACTCAGGAGCTCATGTGTGAGCCAACCCTTTCAATCCCTGTGAAACGAAGCCCAGCTTCAGAGAGCTGTAACGAAGCGCGTACCCCTAGTCACGCGACT
>6921 NS=110 contig=separate
AGGTGACAAGGGATGAGCTTCAAGGCTGACCAGCTAAGGCTAAAGGTTTTTCCTCGACAGGCTGCTCACCATACATTTCCCATCAGTCTTTTCAGACTTTGGAAGATGACTCCCTAGGTTTAAGTTATCCGAACCTTATCTGTGTGACNNCTTCAGCAAACTAAGTTTCTGAGTTTCTAATTCTTCATGTGTAAAATGAGGTTGGAGATAGTAGTTAACACAAGCTTTGCAAGGAATGCTACGGCTGCATGTGCTTTACCTACTAATATCAGGTTAGTCCTCCATCATATGACT
>6922 NS=118 contig=overlapped:19
TTGTGACCTTGCTCTTGCCGTCCCTCCCTTCTGACCTCCATTCCCAGGAAGGAGAGGTGACAATGTCATCTCCTTTCCGGGCTCAAAGAAAACAGACAGCTCTTCACCACTTAGCGCACTGTGCAGTCACACTATGCACCTGGTGATTGCTAAATGCTGGTACGGAGAAGGATTTTACTATGGAGTGTATTTTATCATGGCAACACTCTCCTGTCACAGCTCTGGTGGAGAATGATTCTTCTTGTCCCCAAGTGGCCCACAGGACT
>6923 NS=95 contig=separate
ATATGAAATTCGATATAGCTGGGAAGACGGAACCTCTGTGGGAAGATTTTCCTAATTGCTAACTGATGCAGGAGGGCTTGGCCTGTTTGAGAGCAGATGAACAAGCAGGGAAAGCAAACCAGCAAGCAGCACTCCTCCACNNNNNNNNNNGTCTGCCCTGAGCTCTCTGATGATGAACTGCAACCCGTAAGGCAAATAAACCCTTTCCTTCTCAAGTTGCTTTGGGCCAGGGTGGTTTATTACCACAACAGAGAAGCAGCCGGAACAACCAGTAGAACACTTATGCATGCGACT
>6924 NS=28 contig=separate
CTGTGCAGCATCTGCTGAAGCCTGGGCACCTTACTCTGGGTCAGCTCCAGCCTACTTACTGCTTCCACAGCTTTGCTCGTGTACTGCTGCTGCTTGCCCCCAGGTGCCTTACCCTAGGTCAGTTCTGCCTTCTCCTTCCTNNNNNNNNNNAGTGAATTTTGTCTGATGCTTTTCTGTATTTATTGAGATGATTATATGGATTTGTCTTGCATTCTGCTAATGTAATTTATTACATTGATTGATTGCATATGTTAAACTACCGGAGTAGTCTCAGTAAAAAACCTACATGGGACT
>6925 NS=79 contig=overlapped:5
CAGTGTCCGCTGCTCCGACCGGAATCGCGGGTGGGAGCCTTCCTCCATCCTCCCTGACCCTTGCTGTGAACTTAATACACTGAGGAAAAACTCAAATTGTCCTTCTGTACAGAGCTAGAAACCATGTGGGAAAGAAACTCAAAAATTCACTTAGGTTGTCCCTGAGTTATATTGGAGGAAAAAAAATATATCCATAAAACAGCTGCATAGACTTTGAATTATCTTGAGGAATGTTCACAAATCCTCGTGTGTGTGTGTGTGTGTGTGTACATCCATGTGACT
>6926 NS=101 contig=overlapped:89
AAATGCACGCAGCAGGACTAGGTATCTTCCTCAGTCACTCCCCATCTTTGATTTTGTAGCAGGGTCTCTCACTGAACCTAAAGCTTGTGCCTTTGGCTAGACTGCCTGGCCAGGGAGCTCCTCAGATCTGCCTTTCTCTGCCCCACAGTGCTGGGTTTACATGTATGGAAAGCCATGCCGTGCTTTCATGTGACT
>6927 NS=91 contig=overlapped:11
GTGTGGTCAGCAGAGCAGGCAGAGAGTCTCTCACCACAGCAAAGGCCAATCAGTACTGGCCTTTTTGAATTCCTGATTGGGTGCCGCCTAATCCCCCATCTTATTACTTATCTGGTTCTTTCTTCCTTCCCCTGGCCTTCTGTGCCCTTTCTACTTTCCTCCAGGCTGATTTCACTCCCATATACATTTGTATCCAGATTTGTGGGATTTTGAAATGACAATGTGCCTGGGAGGGTGGGAATGATGCTCGTCAGAACAGCCAGGCATGTGACT
>6928 NS=126 contig=separate
TCATGATTGGGAAACAGATCTTTGCAAACATCCAGGAAGCCTGTCAACCGTACGTATGACTCACACATGGCAATATCTGATGTAAATAGCTATGCAAAAAGATGTGTATACTTATTATTGTCATAGTGTCTTCTTCAGAANNNNNNNNNNCTAAACAAACAGAAGCAACTCATGTTTAATGAACAGTGTAGGAAGCCTCTGATAATAGAGGCTTTCATTTTAGTTACTTAATTGCATGGTCATCACAGCTTTTTTTCTTTAGTTTTATTTTAAATTGACAAATAACATTTGACT
>6929 NS=127 contig=separate
TTATGAGAGTCAGGAATCGTGTATACAATTTCTATCATGTGGGCTCAGTACTGTTGACTGTTTACTCTATCTCTCTCTATATATCTGTTATTTGACATTTCTCCTGCAAGGCTATATCCTACTAAAAGGATGCAGAAATTNNNNNNNNNNACTCCTAAAAAGAGTTGGTGATTACATTACAACTTGTGTGTCAGAAACTAAGTAGAAGAACCACCAGAATACATTGAAAATATTGTAAATGAAGTATACATTTCCAGTATTCTAAGTATCATGCTTTCTTTTGTACATGTGACT
>6930 NS=112 contig=separate
GGGTGTGCAAAGTGCTTCCTCTCAGCTTGCCCCAAACCTTAAACTTAAGCTCATGGGCTTCTCTTCCTCCAGCTTCTCATTCCCAGATAACACTGCCATTTCAGCCATATGCTCTCTTTGTCTTCCTCTCTTGGGCCCCTCTCCTAGTCTCNCACACTCTCTTCATCTTCCTCTTTCAGCCCCACCCCTTCTCCTCTCATGGCTGTCTAGTCTGATGGCCATGTTCAATTTACTACTTTCTCTCTCTGTTCTGGACTCTTGCAGATGCCTCTGGCTGTACTCTCCCTCATATGACT
>6931 NS=73 contig=separate
AGGTGTATGTCTACCACCTTTTCTACAATGTGTATTTCAATGCATGTTACAATGGTGATGCTGCCATCTCTAAAAGTTTATCTCCTTTATAAAACTTAAAAGGGATCATTGTAAGCTGCACAAAAGCCACCTGAACCCACTNNNNNNNNNGCACCTATCGTCTATCTCAAAAGGTGGGATTCCTCCCTCTCCCTTCCCTGGTTTTGGACCTCCTCTTTCTTGGCTACCCAGTTGCTATATCCACACATCCAACAACAGCTGACTGATGCTTTCCTTTCCATGTTCCACATGACT
>6932 NS=69 contig=separate
AGGTGTATGTTTACCACCTTTTCTACAATGTGTATTTCAATGCATGTTACAATGGTGATGCTGCCATCTCTAAAAGTTTATCTCCTTTATAAAACTTAAAAGGAATCCTTGTAAGCTGCAGAAAAGCCACCTGAACCCACNNNNNNNNNNGCACCTATCGTCTATCTCAAAAGGTGGGATTCCTCCCTCTCCCTTCCCTGGTTTTGGAACTCCTCTTTCTTGGCTACCCAGTTGCTATATCCACACATCCAACACCAGTTGACTGATGCTTTCCTTTCCATGTTCCACATGACT
>6933 NS=123 contig=separate
ATATGCACGGAGAAGGATGTGGTACCATAAATCACTTCACTATTAATTATGCTGTGGCCTGTTTTTATGTTCACTCTTCTTTATAAATGAGATGAAATAGCTTTACAATGTGCCCAACATCGTTTTAAAATGCCACATAANNNNNNNNNNTGGGGTTGAAAAATTTTAACACAAAAATAATTTGCCTAGCTTGAAGAATTTGCATAAAACCATCGTAGGGGTGTGTTAAAAATTACTCTTCTCCCTTTTAATGTAGGAGTGCAAGTCAGAATGCAGGATAGATTTCATTCGACT
>6934 NS=112 contig=overlapped:108
CAATGGCTGGAATTACACCATGAAGGTCAGGAAAGCAGAAACCATGGCCACCACCACCAAATAGACTTGCCTCCTGGACTATGGACCTATCACATTTAAGTTTTCTTCAGGACCCAGACCTTCCCCTCCCTGCTCCTCTATCTCCTCCAGAGGCTTGTGTTTTGCTGCATGGGACT
>6935 NS=119 contig=separate
CAGTGTCTCTGGAGCCAACACAGGAAAAGCTAAGGCAAGTGTGGCCCAAGAGACAATAAAAAAGCATTGCCTCCGTAATGAGCATTCTTTGCCTTATCTTTGTTCCCTAATAACACAGCATAACAATTGTTTTCTCCGCATAGGTAGAAATAATCTAGAGATGATTTTAAAGACACGGGAAAGGCTGTCGGGTGGCTCAATGGTTGAAGGGGGCTGCTGCCAAGCCAGCCACAGGATGGAAGGAGGGAAGCAGCTCTGAAAGTGGTTCTCTGGACTGGGTGTGAGCACATGACT
>6936 NS=113 contig=overlapped:7
CCATGGCTGTCCTTTGGGGAGTAGCTGGGTGACTGCTGGATTAGATCTTCATGGCTGTCCTTTGGAGAGCAGCTGGCAGCTGCTGGATTAGGCAGAGTTCAGGCTGGAAAGTATCATCATTGACAGGGCTAAAGCCTGATCTGGGCCATGGGGAAGAACAAGTTCCCACAGCATGGTTTGCAGAGGGCAGCTTAGTGCCCTCCCTTCAAGATGGGAGGTCACCACTGGTTTTCTGTGGCTTGAATTCAATATGTATATTGAATATATACATATGACT
>6937 NS=86 contig=overlapped:101
ACGTGGCCTGTGGAGCAGTGAGTTCTCTAAAGTCAGGCTGTGCCTCTCTGTGGCGGCTCTGTGTGTGAAGGCGCTTGCTGCCAAGCCTGACGACCTGAGTCCCATCTGGAAACCATGTGGTGGGAGGAGAGCCCGACTTCCATCAGCCGTCCCCTGACCCCCCTCCACCTGCCACACTGGACT
>6938 NS=41 contig=overlapped:56
GCATGCTTCTCTGGGCAAGGCAGCAGTGGGAACCATGATATAGCATAACACCTAAGCACAGTATAGTGGAGAGGGATGGTGTAAATCTCATGGACACCTGCATTTAGTCCTGTCAATTGCATAGGTCTGCAATGAAGCTGGCCATGCCCCTGGTGTTACAGGGAAATTCTAATCTCCTGGTTTAGGAAGGTGGTATTTGCCATACCTGCTGTGTTACATCACCTGACT
>6939 NS=48 contig=overlapped:5
TTGTGGTGCTAGGGGTCAAAGCCAAAGCTGCATGCGAAGCAGGTACGCTGTCAAGTGGGCCATCTTCAGAACCCCTTCCAGGGTTCTCTAACTTCTAAGTGGAATCAATGAAGGTTAAGGGTCACCTGTAAGAACGTTTTTTTAGGGGGCTGGAGAGATGGCTCAGAGGTTAAGAGCACTGACTGTTCCTCCCGAGGTCTTGAGTTCAATTCCCAGCAACCACATGGTGGCTCACAACCATCTATAATGAGATCTGGTGCCCTCTTCTGACATGCGACT
>6940 NS=93 contig=overlapped:84
GTGTGAGTAGCCCTATGTGCCTTCTCACGTCTGTTTAGTCCCATAAGCAAGTAACCCACCCCCAGTTGAGCCAACGCTGTATCTGCTTCCTGCTTTGGCAATGTGGGGCATTCTTCTTCAATCCACACCGCCCTTCAGAAGGGACTTGGAGTCTTTGGAGCGTTTCGAGAAGCTGAGGAAGTCTTTCCTGCCATCTGACT
>6941 NS=82 contig=overlapped:102
TTATGTCCAGTGCTGGAAGAGAAGAGGGTGGAGACAGCAGGACCTCTGGGACTTGCTTGCTTCCTGCCTGGATAAAGAGCAAGCTCCAGGTTCAGTGAGAGAGCCTGTTTCAAAGGAATAAGGTAGAGAGAGATAGAGCAGGAGATCCAATATCCTCCTCTGCCTTCTTTGCACATAAGACT
>6942 NS=118 contig=separate
AAGTGGCCAGATCCCCTCTTTGCCACAGGGATACATGCTCAGGAAACAAGCGCACACATCTGAAACTGAGTGGTTCTATGAACCAGTTGCAGATGGAGAACCAGAATTCTCATGACTGGATTAGGAAGTTGTAGGCCAACNNNNNNNNNNCAATGAAAGAGACTGGACTGATCTATACAGTCTTGATTTAAATTCTGAACTGAACACTTTGTTGCTTACTATGAAGATGGGTGAATGTATATAGACATATGTATAGGGATGCATATCTTTACATGTAGGGATGTGCACAGGACT
>6943 NS=71 contig=separate
GTGTGCTAAAGGCCCAGGCAGGGGCAATGAAGTCAAACGGCTCAGTGATAAACACTTATGGTCAGGCTTAAGGAGGACTTGAGGACTCTATGCATGGCTCCATGCCTCCCCACAGAGTGAGACGAAATCCCTGGCTCCACNNNNNNNNNNCCATGTTGAAAAGCACATGATGAGGTGTCCTCCTAGTCACTGCTGAGACAGGTCCTCACTGGACCAGAGCACACAGATTAACCTAGGCTGGCCAGGGAGTCCAAGGACCTGCTGGTACTGGGATTCCGGATGTACCACTGGACT
>6944 NS=19 contig=overlapped:7
TCATGCTTGCTCTGTCTCAATAAAAAAAATCAATCATCAAACGCTTGCTTCCAAGTTTTACTTGTTAAACTGCCAATTTATGCATACAGTTTGGCTCAGCAGAAATTCACTCAGCACCATTTCTTTCATTATTATAATTTTCACTCGGGGGGAGGGGCTGCTTTGAAAGTTTTCTCATGCCTCCACAAAGCAGGGCCCATTATAGCTAAAGTAGAGTGATAGGTTGTGGCTCCAAATCTTCATTTTTAGAGAAAAAGAAAAACTACGTCATTTGACT
>6945 NS=108 contig=overlapped:103
GGGTGAGGGGGAGCTGGTATCACCACTCTCAGCTTCAGCTGCAAGGTACTGGTGCCTCAGGACATTCATGGGGGCTTTAGTCAGAGTATTTGCTCTGCTGTCTCTTAGCTAGACCAAATTTGAGTTTCTCAGTTTGTTCTGGGCTTTGGTTTTCTCATCTGGAACTAGCCAGCATGGGACT
>6946 NS=77 contig=overlapped:103
TTGTGCGAGGTGTTCACCACAACCCGAATCAGTCATGTTAACAAACTTCTTCCCTGCCAAATAACCGATGCCGTTGATTTACTGTTTGTGGGCTATCTCTGGGCATATATTTCCAGAAAAGAAGCAAAATTATCAAAACTGATATAACATCTGCATAGAGAGATGTAGGGGACATAAGACT
>6947 NS=112 contig=overlapped:9
CTGTGGGAATGAGGCTGTTTCTGGGCTGGCTCTGACCTGGGACTGCCCTAGCTGCCAAATTCCCAGGCTCTTGACAGCAGCCACTGTGAGCTCCCCTCCCAAGCTCAGACCCACTCTGTGGATCAGTCGGATTAGACAGGGCCAGCAGGGGACAAGATCATGTCCTCTTCAAGGCCTTAATCTTGGTCACACCTGCAGAACGCCCTTTGCCACACAGAGACCAGTACAAAGCCCAGGGACTGCCCACAGACACCTATGGGATTATCCATCCGACT
>6948 NS=113 contig=separate
GTGTGAAGGTCAGAGGACAGCATTGTGGGTTTGTTCTCTCCTTACAAGGATAAAACTCACAGAACTCAGGGTTGGTTGCAAGAACCTTTACCTGCTGGCTGGCTCTTGTTTTTGTTTCTAGAGACAAAGTCTTGTTCTGCNNNNNNNNNNTGCACCCCAGGCTAGCATGGAACTCAGTTGACCTCAGTGATGCCCTTGCCCAAGCCTCCTGCCTGCTGAATGCATACAAACACATCTAGCACTATTCCCTTCCTGTAAAGACACCAGTCATGTTGGATTAGGGTCCATGCGACT
>6949 NS=112 contig=overlapped:99
GTGTGAGGAGGCCAGCGCTCAGCATCAGGTATCCGCCTCAACTGCTTTCCACCATTTCTGAGACAGTGTGTGTCACTGAACCTGGAGAACCTGGAGCTGACTAATTCAGCTTGACTGGCAGGCCAGCAAGCCCAGGCATCCTCCTGTCTCAGCGTCCCCAGTGCTGGAACCATGAACACACGACT
>6950 NS=117 contig=overlapped:37
GAATGGGCTTCAGTTCAGAAGGGGGTGGGGTAGTTTTGGTCCAGGGTGGTCCCCAAGGGCCTGATTTCAGCATCCCCAAACCATGTCCTTTTGTTTATGCTTTAGGAGTGAAAAGAGTTGGGGCCTTGGAGTCAATGTGGGGAGTGGATCTGGGTATTCATTAGTTTATCAGTGACGTGTCCAAGGATTGTCCTGTCTGCTGCGTGGGAACATGTCTGTAGGGAGTGTGTGTGCACACACACGACT
>6951 NS=109 contig=separate
ATGTGTTCCCCTTTAAGACACTTTTACCTAATTTTTGTTTCTATATGTGTTTTCATTTCATTGCAAAGATAACAGAGGGACTAGGTCCCTTGATAGTGTTTTGGATGCCTTGCTAGAACTCCAAGGTTTTACAGGATTTAGTTAATGNNNAGCCTGTTTTCTTTCAGGTCACTTATTGTTCTTTTTCTTCTTTTCCAGAATTTTATAGAAGTGAAGTGATTAAGAATTCCTTGGTAAGTTTGTTTTCCAACAGGTACATGAACACAGCTTATAACTGTTTCAGAACATGTGACT
>6952 NS=99 contig=separate
CTGTGTACTGACAACTGGGCTCTCTTCAGACACATTCTACTGATTAATTAATTAGTTTGTCTTTGAGACAGAGTCCTATGCAGCCAAGGCTACATTCAAACTTCTTTACGTGGCCAAGGCTGGCCCTGAACTTCTGATCCNNNNNNNNNNCTGAAGGCGGAGATCACAGGCAAGTGCCACCGTACCCAGCTGCCGAGGCACAGTTTTAATAGGTTGCAGATGTCAGTGCTTGTGACCTTTACTCCTTCTGCTCCCGTTTCACCAGCCATGGTGGTTCTTTTCCCTCATTTGACT
>6953 NS=132 contig=overlapped:26
GGGTGCTGGGAATTGAACCTGGGTCCCCTGGGAGAGGACTCAGTGGCCTTAACCGCTGAACCACCTCTCCAGCCCCAGAAGTCAGGAATGTTAAACACACAGGGTAGCCCCTTCGAAGGGAAGGAGGCATGGCCTGTGTATCTGCCCAGAAGTCGGGGAGCAGATGTGGTTACCAGCCTAGTGGCATCTGCACTGTCAGTGCAGCCAAGACCACACCCCAGACCCTTATGAGCTTGTTAGTCTATAGAACCCATCTGACT
>6954 NS=138 contig=overlapped:6
GAGTGCCCAGCATGGTGAGCTTTAGCTGTTTTACTCTGAGTGGCTAAGGGCTACCGTTGGGTCTGCCTCCTGGTCAGTGTTTGGCAGTAGCCGGTGTTCTATGGGAAGTGTCTTCATGGCCTGTGTCTAAGTCCAGCTGTCACAGGAAGGACTTAGTCGGCCCCAGTCCCTTCACAACCAGTGCTCAGTCAGGGCAGAGGAGACAGAATGGGTTCACGTTTGGGTAGTGAACTTTAGTTTGTCATGTGCTACTTGTCTCTGCCCATTAGCCATAAGACT
>6955 NS=136 contig=overlapped:87
TTATGTGAATAATATCTCATGTGTGCCTGGTCCTCAATGATGACCTCAGAATTCTTGAACTTGGAATAGTGGATAGATAGACCTTTAAGAGGTCCTTAGGGAATGGCGAGTGAAGTTCCACGAACTCCTACACTCCTTGAAAGGTCCTGATCCAGTGCACATAGTGTTTATCTATTAGTGACTCCTAGCACACGACT
>6956 NS=60 contig=overlapped:85
AAGTGGTCGTTACCCATAGGTTCAGAACCACTGCTTGAGTGCATCATGCTATTCAGGTGAGAAATGTTAGCTTTGGTTGCCTTAATGCTGAAGCAATTCCTCAGACTGTTGAGGAACTGTCCATTGCCACAATTCTTATTATCTAGACTTCTTAGAAACTACCAGATGCTGGGGTTCACCTCCAGAGGAACATTCGACT
>6957 NS=88 contig=separate
CTATGTTTGCATTAAGCAGCAAGATGTATATTAATGCTGTATGACATACACAAAATATATTCGAATATGAGTGGATTTGCCCCAAGCATTATGCTGGTCATTCCTCTCTGCTTAGTCTTCCATTTTCATTTGCCACTCAANNNNNNNNNNAGTCACAGAACTGTTCTGAATAAGTTTCTATGTCATTTACTTAATCATAAAACCTGTACTGAGTGTGGAGTACATGCTGTGTCATTATTTTTAAATCCCATTTGTAGTTCTAGCTTTTCTTGATCATCTGAGCAACACACGACT
>6958 NS=87 contig=overlapped:23
ATATGAACCTTCATGGCCAGAGTGTGGCCGAACTGTGTCTTTGGCTGAGGTTACTCCTGTATCTTACTTGCTTCAGGCTGCTCTTGAGGATTGTGACATCACTGTCATTTGGCATCAGCCCCTGACAACATAATCTCACTGAGGAAAGGCAGCAAGTGTTGTGTCCAGATCTTATCATCAAGTGACTTTTCAAAGTTTATATTGAAATTTTAGGTTTATGAATGTTATGCCTGTAGATATGTCTGGATACTACACTTGACT
>6959 NS=113 contig=overlapped:28
TTATGGAGTACACTGTGTGTGCAAGTGCGCCAAGTTTATGGAACAAATCAAGGCAGTTAGCATTTGGGTTTTCTCCTCCGTGTTTAAATGGGGAGCTGGATAAATGGCCTAGTGTTCTAAAGCACTGGCTGCACTTGCAGAGGACCCAGGTTTGGTTCCTTGAACCTAAATGACAGTTCACAACTGGTTTTGACTCTAATTCTGGAGAGTTTAGTGAGGCGTCGTCTGGTGTTCTGAGCACTACGTGCATATGACT
>6960 NS=116 contig=overlapped:6
TAGTGAAAGTTCTAGGTAGGCAACAGCTCAATCTCTCCATGTTTAATGGGTTGTGTAGTTGTTCTTTAGCAAGAGGGCCTTATCAGTTCATGATGAGCAACGAATAGCCTTGGCAATAGCGTTGTTTGTTTGGAGGGTTTCCACGGGCACCTTTGGACAATGACTCAATTAGTTGTAACCTATTGGAACTAGAGATGTCATTTGATGCCTAAGGAGGTCTAGCTTGGGCTTTGCGGTTTCTGTGGTTTGGTGATCACACTTAGATTTCACACATGACT
>6961 NS=107 contig=overlapped:90
TGGTGTGTGAGTCCTTTCTTGGGGAGTCTCTACCTTCTTCTCATTCTATTTCTGGACTCAAAAGCAGCCACTGTCTCCTGGTTTAAGAATGCCATAAGCACTCTCTAGGAAAAGGCGCCACCATCCGTTTGAAATCACAGAAACCTCTGAGGTATTGTATGAGCTTATGTACATCATCTATAACACACATGACT
>6962 NS=132 contig=separate
GTATGTATGCACACACACACTATCACAAACTTTTTTTAAAAAAAGCTTATGAAGGCTAGGTGTGGTGACACATGCCTGCAATCCCAGCATTTGTGAGACTGAGACAAGAAGTTCTCCCACAGTTGAAGGCAAGCCTGGTCTACANNNNNNNNNNCATAGTGAGGTCCATCCTAGCTATGGGTCCATGGTGAGAGAAATAGACTGAGAGACTTGGAGTCATTCAGTCTACTGTCTTCTAATTATTTTTTAGCATCCATCAAAGTCATATGTAACTTTTCAGTCATTCATTCATTCGACT
>6963 NS=119 contig=separate
GTGTGGCGGTCAGGGGACAACTTGTGAGGGCTACCACATGGGTTCTGGGGATTTAGCTGTGACATTAAGTCTCTGTAGGATGTAATCCAGGTTCCTATTTTAAATATATGAATGGCTTTCCAAAGTTAAAGGTCTTCCTCNNNNNNNNNNTTCTTCAGACAGAACATCTGGCAACACTGATTGTCAGTGACATGTCCCTAATGCCTGAAGTTCCCATCACTGTTACTGAAGATAGCTAATGGTATGTCCTACTATGACAATGATGCTCTCAAGGCTCACGGAGCTCACACGACT
>6964 NS=66 contig=overlapped:123
TCGTGGAGACTCTTGAGGGACGTCACAGCAGCCTCTGTCGCTCTGGCTCCTTAAATGGAGACCCATGCCCTTTCTTCTTCTCCTCACAGTGTGGTCACATCAGAGTATTGATGCCTAGCTTGCATGTTTCCTTGTCTTCTTGACGCTGCCCTCATATGACT
>6965 NS=122 contig=overlapped:100
AAGTGAGCCTTGTGGAGGCAGAAGGGCCACAGAGGGAAAGACAAGCATTCTGGAGAATTGTATATAATGAGGCTCCACAAGTGCCCTCAGCACACCTAGCCACTTTGAATGTACTGGCTTTTATGAGATGAGTTGACGATCCAGCAGTGACCTATGCACCAGTCCGTTTTACACACACAGGACT
>6966 NS=87 contig=overlapped:21
CAGTGTTTGAAATGGGAAAAAAAACAAAGGCCCCTGTTTAGCAAGAGACCACACCCAATTCACCAATTACTGCCGTCCAGAGAAATGAAGAGACAGACCAGGAGATGACACACAGGTTTAAGTGCACTTCTGCCGTGCCACTGCTCTCGTCCATCCTACAGTTCCACGACTTACTGTGGTCCTCAGCTGCATCTGTAAGGATTTGATCCAAGTGCATTCCGGCCTCCTCCGTCACAGAAGCCGTTACCGGTTGCCATGCGACT
>6967 NS=47 contig=separate
TGGTGGGTCTTGGGAGTGAGGAGGAACAACATTTAATATCTTCAGAAGCTAGGGGTCTTTCCCAGTTTCCTTTTTCTTTTCTTTCTTTATTTTTCTTTCTTTCTTTCTTTTTTCTTTTTTTGTTGATTTTCTTCCAAGATNNNNNNNNNNAAGTAAGAGCATTTGAAAAGTTTGCTTTTGATGCAAGCCATCTCAAATAGGCAGATCGTGTTTATAAAGGGCACTGAAATCAGAGTCAGAATGGAACAAAAATGTGTGGTGCTAGGGATGCAGCCCTTCACATGCCATGCGACT
>6968 NS=136 contig=overlapped:84
CTATGCAGCTACTCCAGGAAACTGAGCAGCATGGAAGACCGGGGCTGCTATGCCAATGGGAAAGAACTGAGTGGGGAGCTGGAGCGTTAGCTCAGTTGGTAGAGTCTTTGCCCTTGGGTTTGAGTCCCTCCACCCACATTAAGACCTATGTGAGGTGGCACATACTTGTAGTTTCAGCATTGAGAAGGAGACACGGGACT
>6969 NS=118 contig=overlapped:30
GGGTGATCATAGCTATTTTGACTCAAGACACAAACAATCCCAAGTCACCTAGAAGAAGCTGCCACAGACCATCACCCATTGCCTGCCACAATGTACTGCCTCTCCATATGCTATTATAAAAGCAGCAATAGCAACCAACCCACGGATGGAAACTGTGAACCAAAAAGATCTTCCCTCTGTATGAGTTAGTTTACCTCAGACACTATGCATTGTGTTAGGATGCTAATATCCACCATCGACAACTTCATAGGACT
>6970 NS=124 contig=overlapped:17
CAGTGTGTAAACACAAATGTAGTAATGGCATGTGTCTGCTGATTTCTCTTTACAGTATGGGGCGCCAACAACTTATCACACAGAATAGGAAGGTTCCTTACCTGATCCTCCTGGCCCCTGTCACTTCCACGCAGACGTTCATGTGAAATATGGCTAACAGCACTGTCCCGTCGTGAGACACTGTGACCTCACAGGGTAGCAATGGCAGTGGCATTTATCAGAGGTCCAGAGCAAGCCCATAACGGATTCTATGACCCCCATTTGACT
>6971 NS=89 contig=separate
GCGTGTGTGTCTCTGTGCAAATCTGTAGATATATGTATCCATCTTTGAGTTCTGCCCATGGTTTTGATGCCACGAAATATTCCTGCTGGCAGATCATAAATAGCACAAAAATAAGCAGAAAAAAAAAAGAAAGAAAGAAACNNNNNNNNNNCAAATAAATCTGCATTTTGGCATTTCCTATTAGAGGACTCTCTGGCCCTGTTTCAGCCATAAGGAGACAGAGCTTGGACATCTGGCTGTCAGTGGCAGAATTCGCTCTCTACAAGTTAGGTGCTGAACATATCCTCACCTGACT
>6972 NS=129 contig=overlapped:28
GAATGCAGACATATATGGCTTCCTCCTTACGAAAGCCTCTTTGCAGATGTAAGCTCCCGATGCTAGGATGCTCAGCATGGATCAAGGGGAGAAAGAGGAATATGGGTCCCTCCACAAGGAACATTGTCTAGGAATCTGTACCCCCGGGTCTAGGGGATAGCTCAGTGATAAAGCATGTACCTGGCATGCCCAGAGCCTTGGGTTCAATCTCCAGCACCACACACACCAGGAGTGGGGGCATGCGCACCACACGACT
>6973 NS=94 contig=overlapped:50
GAATGTAATTACCCAAGAGGGAAAGCGGTGCAAAGGAGGCGTGGGCGGTTTGCCCGAGGCCTTCTTTGCGGGCTCACTGTTTTCCTGGTCATCTGCAAAGGGAGCATCCGCGGAGTCACAGGAAAACAACCCATCGTCGCAGCCCGTGTCCATGCTCTCCACAGCCTCCGCGCTGTCGCCATCAACCACATCAAGATCTGTTTCCTGAGGTCTCAGTGGTCGGATCATGCGACT
>6974 NS=121 contig=overlapped:21
TGGTGCTTTGTGAGAAAAATCAAATGAAACAAAACTGAAAGAGAAAAATCTCCATCCAACAGCTGGACAGCTTAGTTATTTTTAGGGACAGGAGAAGCCAGTGTTTGGGACTCAGCAAAACACCCCACTCTGCTTGGAGTTGGCCAGTCCCTGGAAATGCATGGGTCTAAGCATTTTCTCAGCTGCAGCTCTCCAGCACGTGTGAGTTGAAGGGAAACTCAATCCATCTGTTTCTTATTCATTTACATTGAACTCATCAGACT
>6975 NS=107 contig=separate
ATGTGCTGGATTTACACAGCGGGAAACTACGGGTGGTTCATGCCTCCGGAGCCATCTGGAGACAGAGGCTCTCTCGAGATGGTCGCTACCTGGTATATATTTGTTTCCGGAATGGGGAGGAGGAGGAGGAAAATGATGCAACATCAAGNNCTTAATTGTAATGAGGTTGGCTGATGGCAAAAACATCGGTGCTTGTTCCCTTTACAAAACGCCAACTTTTCTTGCGCTTTCTCAGAGACACCTGAACATCATAGTCGGCTTTGACGACGGGAGTATAGGAATATACACAGGACT
>6976 NS=118 contig=overlapped:104
CTATGTGAGTGTGCATGTGTGCATGCATACGGACACCTGAGGCTGACTCTGGGAATCCTCTTCCATTGTTCTCCACCTTATTCACTGTGGCAGGGTGAGCACGCTCACAATATGGTCAGTCTGGCTAGCTTTCTTGCGTCAGGAATCTCATGTGTTACCTCCCTCACTGAGCATTTGACT
>6977 NS=105 contig=overlapped:18
ACATGAATAAGAAAGGCTGTTTGGCTGAGTGTCTTTTTCCCTGTCATCCTCACAGAAAAATTGTACTGGCAAAACCAAATGGTAGCAACACAGCTTCATTCCTGAGGCTTTGCAGTCAGCCAGTCTACAGAGGCTGTTTCCCGTGCTGCCTGGGGACAGAGGGAAAATATCCCCATGCAGGACGTTAGAGAACAAAGGAGAGCAAGCCTGCGAACTGGTCTGTTTCAGTTGGCTGTGGTGTGCAGTGCTCACTTCAGCATGAGACT
>6978 NS=121 contig=overlapped:20
TCATGAACATTGTATACAAATTTCTGGTGTCAAGAAATATGTACCAGCTGTATTTTTACATGTATTTATTTTGTGTATTCCTGTGTGGGAGCACTGTGTTCTATCGCAATTATATGAAGTCCAGAGGACAACTTGTGGGAGTCAGTTCTTTCCTATCGCAACCTTAGAAGTGAACTCAGGCTGTGAGGCTTAAGAATCCCTTGCCCCTGACATATCCTGTTTGCCCTCTGCTGTACTCATTTTCAGTGTGTAAAACATAGGACT
>6979 NS=91 contig=separate
GGATGATCATCTAGGAATCAGATGGCTTCCCGGAAGCAACAAGGACTTCTTCAGACCACCTTGCTGAAGCAGAGCGGAGACGATGATCAACCAGACCCCTACCTCGACCACAGTTGCTTGATTCACTCTACCCCTGCCCCNNNNNNNNNNCAGTTACTCATCTCTTTAATTGGCATACTGGGATGACGGGCCAAGCCTAGTGGCCAAGCTTTGTAACTCCCAGAGCCAGAGTTTTTGCCCTAAAACTGGTTTATAGCAGCAGAACTGTTCCTAGGAAGCACTGTCCATGGGACT
>6980 NS=55 contig=overlapped:8
TCGTGTGCCCCTCGTCTCTGCCTCTGAGGTCGGCTGTGGAAACACAAAGCAAAGGTGTTGCAGAGTCTGTGCGGGGACTCGGGACGGCAGAGCACGGCCTCTGTGCGCCTCCCATCCGGCCGGAATGAAATGGGGCGAGGGAGGAAGGCTCAGCGCGCTAATCTGGCCTGATGAGCGGTTTCCGAGGACTCACAGGCGCAGGGAACGAGGATTAATTATTTAGAAGGCCTGATTTACAGAGATCGGACCTACCCACCCCCCTGCCGCCACACACGACT
>6981 NS=4 contig=separate
GTGTGTAGGTTTATTTCAGGGTCTTCTATTTGATTCCATTGATCCACCAGTCTGTTTCTATGCCAGTACCATGCAGTTTTTAGTATTGTTGCTCTATAGTACAGCTTGAGATCAGGAATGGCGATATCTCCAGAAGATCTNNNNNNNNNNTGGGTTTCTTGTTATTCCATATGAAGTTGAGAATTTTTCTTTCAAGTTCTGTAAAGAATTTTGATGCCAATTGCATTGAATCTGTAGATTGCTTTTGGTAAGATGGTCATTTTACTGTGTTAATCCTGGCATGCCATGAGAC
>6982 NS=122 contig=separate
TGATGATGAAAGCAAAGTATGCCTTCCCATCATCTGGGGACAGGGAAAGTTGCAGCATCTTGTCTTTTGTTCTAAGGTTTACTAGCTTCATCCTGTTTTCCTTTGTCTTCTCCATAGACTCTAAGCTCTTAATGACATGCNNNNNNNNNNATCCATAAATGTTTATTGCTTAAGTGAATGTATGAACATTTGAAAGAATATCACATGCATAATCACGAGAATTGTCTTCAGCCCTAAGTTAAAGATACGAGATAAAGAAAAGCTCTTCCGCCAATGGAGGGAAAGCATAAGACT
>6983 NS=129 contig=separate
CTGTGTGCACGAGTGCCTGTCACTAGATCGTGTCAAGCTGCTCTCCTGAGCCACGGCGCCAGCTACACTCCCCAGCTGGCGCGGTAAGTCCCCTTTGAGGCATTTCGCTGCTGCTGTGGAGTGCGGTCTTCCAAGCATGANNNNNNNNNNCAGCAGTTACCATCTTCAGAGCGTCTGCGACTCCTGGCAGAGGTCTGTTGACTTTCCCCACAAAGAGCAATAGCAGGCAGGTTATCACACTTCACCTGATACACACGGTATCTGGGGCTCAGGACACACTGAGTGCATGGGACT
>6984 NS=87 contig=overlapped:11
GTGTGACAAGCCCTGTCAGGAAAAACTGCAAACCCACATCCCGAGGGCCCTTCTTCACGTTGGCTCCTGCCCTGCGGTACCCCTGACTCTTACAGTCCCCGATCCCTTTCTGCATCTGGGTCAGGGATCTTGGAGGCCAGGAACATGAACAACAGCCCTCCAGCCCCTTTCCAGCCCAGCCGGGAAGCAGATGTGGTCTGGCACTTTCTTGTCCTGCTGCAGGCACAGCATACCCTGAACCCAGAAGAGCACACCAGCCATTGGCATTTGACT
>6985 NS=133 contig=overlapped:107
CAGTGTAGCATGGCATTAACGTCCCATTAAGGGGATTACAGAAGTTTTTAATCATGACTTATTGTTCGGTGCTCCCAAAATGAAAAGTGGTTGGTAAATCAAACGGTAATTGATTCAACATTTGTGAAGGCTTTTCCCTGGAAAGCCTCTTTATCTCCAATTTGCATTCATTGGACT
>6986 NS=65 contig=separate
GCATGTTATAGGTCTGTCTGGTAGTGCAATGGAGTTTAACTATCCTCTAAGGAGCCCAAATGGAATTATAAGAATCAGATATAGAAATCATTCACAAGATATATTCATTTAATGAGATTAGGTACCTTGAAAGAATGAATNNNNNNNNNNTTTAAACACTTGCATTTATTTAAATATGTTACTGAATGCAAATAACCTACCCTAGAGGGGAAGTAAGAGCCTTCACAGTAATATCTATTGAAAAAAAATGCATGCTCAGATCAAGTGCTTCAGTCATTGTTTGCACACAGGACT
>6987 NS=126 contig=overlapped:19
CCATGCCTGTGCAGGCATTTCTAAGAGCATCACTTGTCAGCTCAAGCACTGCGATTGTCGGGTCCTGTGGTGCTCCTACAAGTGGTTAGTGCTATTTCACCTCCTTCAGCAATGATGGAGAGTTTCTGAGGCCTCATGATTCCTCAGTATCCAGGCTTGTCTTGGTTCTGATTGGGTCATCTCAGCAGTGAACAATAATAGTTTCGCTATCCTGTTTTTGCATTTTCTTGATGACATACAATATAGAAAAACCTTTCATATACATATGACT
>6988 NS=131 contig=overlapped:20
GAATGTATCATGGCCCCTCTGCTCAGAGCAGGTACAAAGAAAAACACTTTTTTTTTTCAGCCAGGGCAAGTGGAAGTGGACATGATAAAGGAGCCTCCAGGTGAAAGCCAGCAGCATGGGCCCTGGGCTGGGGTCGGGGGCTCAGGGCAAGGGCAGGTTATGAGGCACAGGCTGAGCTGAGGGAGCCTGAAGAAAGAGTACAAAGGAAAGGTCACCTTTGGGAGTCAAAGCACACACAGCCCAGTCACACTGTAGACACATGGGACT
>6989 NS=126 contig=overlapped:90
TTATGGAGGAAAGGCCATCCATCACCCTGCAGAAGATTACAAGGCCTGGATGGGCCAATTATTTTCATTGTGCTTTGCAAAGTGTGGTCTACAAAGTCACAGCCGAAGTTCTTCTGTTTGCTGTCATTTTCCTCCGCACGTCTTTATTTCCTCTACGTGTCATTATTTGTGTGTACGTGTATGTACACACGACT
>6990 NS=94 contig=separate
TTATGGAATCCCTATCGTGTCTGACCACATTCCAGGAACCATGGTCCAGCTGCAGAACACGTAAGATTACTGTCGTGTGTCCTCTGGGGGAGGCTATCAGCACAACTGACCTTGGCAAGATAGCTGGGCTGGGAGGTGGTNNNNNNNNNNGGGGCCAGGAAAAGGCTGACCCAACAGCCCGTGTAAGCCATGAGGGCTGGCATCTAGGATGTGGCCCCGGGAAGGGAGCCACTCAAAATCATATTTGGGAAAGAAAGTCTAAGTGGATTCTGCACCTTTACAGAGCACAGGACT
>6991 NS=116 contig=separate
GCGTGCGTGTCTGTGCCAGGTGTCCTGTGGACGCACAACGAGGCCCCATGGACTAACTAATTGAAAAGGAAGCTGTTCCTGGGGCTTCAAGAGATCAAGCTAGAAAAGGGAACGAAGTTGCCCTTGAGCTCAAAAAGGGANNNNNNNNNNGGGATAATGCCATCTTTATTTTTATCTTCTCCTTGGGTATCTATTGGCAGAGGTGAGGTACACTGGTCATTGGTCTAAACTGGCCCCAACTCTTACTTACTCATTAATTCTTTTGCTTTTCCCCATGTGTATTAACATATGACT
>6992 NS=97 contig=overlapped:10
CTATGAATTCTATTTGTTTGCTTCTAAAACAAGGACTCCATTCACTTTGCAGTGTCCTGAAAAGGCTATGGTGGGAATCAAATGAGGGGGTGACTGAGAAAGTACCTTAGCCTTTCTTGTGATATTTGAAGCCTCCTTACCTTTGTCAGTTCTGGGAATTCCTTTGAGGTCCTTGAGTTCCTTGCCATGAGAAGACTGCAGACTCACTGTAAAGTTGCAGCTACACCAACCGTACCCACTAATGTCCTACCTGTCTGTCAACCCACACCAGACT
>6993 NS=40 contig=overlapped:61
TGATGTCAAGAAGTAGAAAAGAACTCATAAAGAGAACAACCCTGTTCATGTAAAAGATTTGATAAGCCTTTGACATAATAGTTGTCTTTATTTTCAAGAGAAGAAATCTTGTTTCATCTGTTTTTCAATCATAGCCTTGAAGGAAGTGAATTGCTTACCATGTTCGCTTAACTGGAGAAGATCACCAACTGTGGTTGTGGTTTACATTTTGAAACACTGGACT
>6994 NS=80 contig=separate
AAATGGTCAAGAGAGTAAATTATGCATTGTGTGGTTTGTAGCTATTCTGGTTATGTTTCCGTTGCTGTGACAAAATATCCTGACAAACAGCAACTTGGGGAGAAAAATGTTTATTTCAGCTCACAATTCTAGGTTACATTNNNNNNNNNNTATCCACAGTCAAAAGCAGAAAGAAATTAATTCCTGCATGTTGATTGCCTGCTTGTTTGTGCAAAGCTAAATTTATTAACTATCCACGATGGGCTGGATTTTTATACATCAGCTATCTTAATTGAGACAGTTCCCCATAGGACT
>6995 NS=49 contig=separate
CCATGTATGTAGTTCAATTATGTACAGGTGTGTCCCCACTATGAGGTAGAACAAAGGTCAAGATGGTAACAGTGGGGGAAAGGACTGAAATTAATTTTAACCTTAAAATTAATAACTGTAGAAAAGAATTTGTAATAATANNNNNNNNNNTTTTGTTCAAAATAGTGAAAACTCACATCCTTCCAAAAGTCTCCCAAAAAAGTCACTGGCCAGGACTGAAACATGTTTTTCAGGAAGAAATAAAAATAGCATTTGTGTTTGACTACTTAACTAATGTAATACGTACATGGGACT
>6996 NS=121 contig=separate
CCATGATACTGCTCTTCGTATTAATCAGTCCAAGTTTCCGTGGGAGACGGCTCGGTGGCCAAGAGCTCTTGTTGCTCTGGCAGAGGACTAGGGTGTGGTCCCCAGAACCCACATGGTCGCTCACAACCATCAGTAGTAACTCTAGTTCCCGGTTCAATGCCTTCTCACCTTTGCAAGCACCAGGCACATGATCACATGTAGGCAGAATACTCACACACATAAAATCTTTTTGCGTAACATTTCAGGCCAACCGTTGGGCAGTAAGATTTTGTGGTGGCCTACGTACACAGGACT
>6997 NS=129 contig=overlapped:69
TGATGGTGTCTTTAGCACCAGGCAGATCAAAGTATTCCTCTCCTTGCAGGAGTGAGTCAGTGCAGCTCTGCATGCGCCAGCCTATGAAACCAGAGCTCAGTGCCCTGCCCATCACTGGACTGATTGAGAGGTCCAAGTGCTTCCAAGGTGAGTGTCAGCACTGCTGAAATGACCGGAGGTGTCCTTCAACAATGAGATAACCCTAACACACGACT
>6998 NS=1 contig=separate
CTGTGCCCTTGACCATGGCAGCTCTATAAAGAAGAGCGTATTGGGGCTGGCTCACACCTGGGTAAGCACTGGCTAGTGCCCACTGCTCAGCAAGTGCTCACAACCATTTTTGTTGCCTCTCATTTTCCCTTTCACCATCTNNNNNNNNNNCAGAGTGCCCAGTGAAGGCCAGCTCTGCCAGGAGAGGGAGGAAGGGCTTCGCGGAAGGTATGAGGAGGCCAGGCCAGGTGCTGTCCTTCTTTGCAGAGGCACAGAACCTGTGGGACCTGGCCTTGCAGAAGAAACACTG
>6999 NS=61 contig=overlapped:35
AGGTGTCATCCACCCAAAGAGCATCAGACCCGTCTGATACCTTTTTCTCAGAGGCGGGACCTGGGGCATCAACCTGCATGCAATCAGACATGCTCTTCTCTGGGTCGAAAGAGCAGCTGACCCTGAGTGCAGTGCTTAGCCTCGCATCCTGAGCGTAACATTTTAGCTTTTTATGGTATCCAACCATGCTTGGGGAGACTGTCCTGCTTCAATGGCTGTAAAGGCCTGAATGATCATGGCTGCATCACACTGGACT
>7000 NS=109 contig=separate
GCATGCTCACTAGGTACCATTTAATAAATGTTAATAGACTTAACATGTTAAGAGATGTGAGGGAGCACTTCCTCTGTGGCCAAGTTCCTGAGTGTTTTCACTAACTCTCCTGCCTTATCCTGTTTAAACTGTTGCAAGATAATATATTNNGTGTGAATGTGCTATGGCCTAACAAATCCTTTATTGACTGTTATGTTTCTAATGCTTTATTATTACAGAATGCTGCAGTAACTTTCACATACTTATTTTTTTTATGAGTGTTAGTATGCAGTAAGTTTCTCTGGCCATGGGACT
>7001 NS=124 contig=separate
ACATGCAGGAACTCACACACCCATACACACACTGCGTGCTCGCAAACACACACAAACACACACATACACACATGCAGACTCTTCTCAAAACCTTTCTGCTTTGTTACCTTAAAAGTTTACCTTTAACAAAATGCCTTTTGNNNNNNNNNNTTTGACACTTTTTTTTCAAATATGCGTTGTATTTGTTTCTTCCCTCCCTAATCCCTCACACAGCTCAGGGAGGATTAACGTTCTTGGGAACCCACATCCAGGACCTGTCCTGACTTGTTCTGAGCTGCTCCGGAGCACAGGACT
>7002 NS=122 contig=overlapped:104
ATGTGGTGAAAAAGTGGATTCAAGTGCCATCAGCTCTGCCCTGTGACAAAGCTGCATTGTTTGAGAAAGTGTTGGGTACAGCACAGTGGCCACCTCCTAATGGCCACGCCTGGAGCTCAGTCTCTGATCTATGAGGCTGGGTGTCAGGGAGAAAAGGATGTAGTCAGCAAACACGGGACT
>7003 NS=83 contig=separate
GGGTGTTGAGTGAGTGTGTGGGTGTCTCAGGCTTCCTGGTGACAGACGCCTCCTGTCACCCAGCGCGCACACTTCTCGGGCTGGACACAGCCAGCATGGGGGAGGGGTAGTCGAGCTCCGGGGTCCCCGGGAAGCGCTCCNNNNNNNNNNTGCTCTCCAGTCATGCAAGTCTCACAGGGAAGTATCGGTGACTGGGGCCTGGGAGCTGCAGGGCTGATCTGTGAGCTCGGCATCCCCGCCTCAGCCTTGACGTGACGTCAGTGCACGGGCGATGGAGTAGGAAGTCACAGGACT
>7004 NS=117 contig=overlapped:42
TGATGGGCAGGGGTAGCACTGCTTCCTCTAGCTATGTAAACATTGCAGAGATCGTAATAATCAGACTAAGCACAGGTCTGTAAGTGACTGGACGGAGTGGAGTTGTCAAGAGATGGGAAAGAGTAGACAGCTGTGTCCTGATCCAGTATTCTCATGACCGGCTGTGCAAGCTGAGTTGGTTGACACTGCTGCCGTGGCCACCTCTGCTGAAGCAGTGAGAGTAAGATGTGGCCCATGCGACT
>7005 NS=137 contig=separate
AGATGGTGCTCACTTATCAGCATTTGGGAAACTAGGAATGCCCCAGACAGCCTTGCACCAGGCTCCTTAGCAATGTGTCTTACTTTGTCCTTTGGGGCATGGCCATTGTACTGCAAGGTCTCAGAGGAGTCCCTGGTCTCTGCCCANNNNNNATGGGTGACAGCCACACTCTCCTCCAAATGTTGCAATGTCTCTAGCTCAGATGACAACTGGAGGAAAAACTTGCCCAGGAAAGGCCCCATCAGAAAGAGAGAGTTGAGAACAGGATCTTCTCGTTAGCATGTGTCCATGGGACT
>7006 NS=121 contig=separate
TCATGTCTAGTGCCATCTGACTGTGGCCTCCTCTTTCATAGGCTCCTCTTTAATATTGGTCATTCGATATCATGTGCCTATATCATGCCATGTAACTTTGTGTCTGTTTTTTGCATCATGTGTACATATGTTAATAGATGNNNNNNNNNNATAGATGTATAATAGCTATTATGTGATGGAATTTTATTCATTTATCCATCCTTCTTTTTAGTTACCTACTTTTCATGACTGTCCAATATTCATTTTATGAAAAGTAGAAAGTGGGTCTAAGTAGAGGAACTAAGACACGGGACT
>7007 NS=74 contig=overlapped:25
TGATGTTTGGTGGACATTTTGCTGAATGAGAGCACCTTGTCAGGACTCTTAACAAATGAGAAGGGTGAAGCACCGAGAGGCTGGCTGCTAGCAAGGTCACATTTCAGCTGAATTCAGGCAGTCTGCCTCCTACTATCACTGGCTCTGAGCATCTTAACAGATGTTGCAAGTGTCTATTGCTTGACAACCCCTAGAAGAATGGCCTGAAGCAGCACCAGGACTTGAAGCCCAACCATTCCCAAGCCTCAGACACAGGACT
>7008 NS=40 contig=separate
TGATGAAATGGCCAGGTGACTTGTGCACACACAGCAAGTTGGAGTTACAGGAGAGAGCAGTTCAACTTAGGAAACAATAATGCTTGATAACAGGCTGCAAGGCTGCCTGACCTTTTTTCCACTGGTGGATGCTGTCTTTANNNNNNNNNNTTTTTTTTTTTTTTTTCAATGCAGTTTATTCAGGAACCTTGAACAATCATCTGACCCTGGGGAAAGCCAGCCCACAGCTTAAATAGCCTCTGGGTAGCCAACCCCAGCATGCCACGTGGGCAATGCAGATAGGTCCACATGACT
>7009 NS=60 contig=separate
TGGTGCATGCCTTTAATCCCAGCACAGGCAGGCAGACGTCCCAAACCAGTCCAGGCTACCTAGTAAGACCTTGTCTCTAACGAACAACAAGCAAAAAGCGGTAGACCCAAGTCATTGACGACCTTTTCAGGTACCACAGGNNNNNNNNNNCAGGGCCCTTAACTCATCTCACGAGGACTCTCCATGACCCGTTCTGAACTCAGGGATCAGAGGAGAACTGACTGGCCCACCGGGCTAGCTGATGTGGACAGCCTAAAGCCCTCTCTCGCCCTAGCTCTTTCTCACCACCCGACT
>7010 NS=88 contig=overlapped:74
TAGTGGCCTGGGCACACCTTTCACTCAACCTTATTCATTTGGCAGCTTCTTCCAACTCTCACAGGTTTATATGAGAACAAGTGTACGTGGTGCCCTGTGAAAGAGAAGAGTTTTGGAAGTCTCTGAGGGGAATCTGGTTCCTGGTTCTGGTGACAGTCCATTTGCAACTGAAAGGGGATGGCAGAAAATGAGTCAAAATAACATCCGACT
>7011 NS=120 contig=overlapped:8
CAGTGGGGTTTGAGGGGCCTCTGTGAGAGGCCACCAGGAAGCTTCTCCTGACAGAGTCCTTCCGCCTTTTGCTTTTCCGGTTTCCTTCTTGGGAAGGAAACAGTTCTTCTTTTTCTGCTACTGAGACCCTAAGAACAATTCTGCCTCGCTCTGCTGCTTCCCTCCCTCTATGCACTTACTGATCTACTTTTCAGCCTCTCAGCTCTGTACACACCTCATTCGCCCAGGCTCAGCAGCATTTGGGCCCAGCTGCCTGGATGCACTGGGCACCCGACT
>7012 NS=109 contig=overlapped:11
GGGTGCATGAGCCTGTGGAGGTCAGATCAGGATGTCTGGTGCCTTCTATTGCTTTGCCTTGACATAGTCTCTCATGGAACTGTAAACTTGTGGTTTGGCTTAAGCTGGCTGATAAGCATGCTCTCAGGATCTGCTGGGGTGCTGGGTCCTTATGCTCGAAAAGCAAGTGCTCTTACACATTGAATCAGCTTCCCAGCCCCTCACTCAATCTTTTGAGTCTTAATTCTGGTATGTAGTGTCAACAGTACAGAATGTTCAGTGTACACATTGGACT
>7013 NS=97 contig=overlapped:96
CTGTGAACATCCTACAGAGAACTTCTGACCACATAACCTGGCCATCAGGGACACACGGTCTGTCCTATGTATCACTGTATATCCCTGGCTGGCCCCTGCTGGCCTCTGCCTCCTGAGTGCGGGTGGCCCATTCCTTTATTTTTGAGTGTGTTTGTGCGTGTGTATGCTTGAGAATGTGGCACAGGACT
>7014 NS=56 contig=separate
ATATGTCACAGCAAGCATGTAGAATTCAGAAGAGCTTGTTTTCTTCTTCCACCGTGGGATCCAGGGATTGCATTCAGATCATCAGTGTTTTTAATCTGATGAGTCATCTCACCAGCCATCTTTTTTGTTGTTGTTCTGACTTNNNNNNNNTTTGATACTCCTACCTTAGACTCCAAGTCCTGGGATAAGAAGTGTGGGGCTGCAACCCCACCAGGAGCTTATCCTTCCCTTGGCCTGTTGTTGAACTTGAGGTGGAGAAGCAAAGGTGAAACTTTAGGGGAAACACACAAGACT
>7015 NS=134 contig=separate
ACATGCAGCATGGAAAACATGTGCAATAGAAAGGTAAAGGACAGAGAGAAGCAGAGAGGCAAAGAAACTTCTACCCCAAATGGAACAACAGAAAGAAAATGTGTGGCAAGAGTCAGAATGCAGGAGGCTGGAGCCCAGAGGNNNNNNNNNNTGTATAGGTCAGTCTCATTTTGCAAGAAGCTTTGGAAACTTGACCCAAAGAAATTAATAAGCAAGCCCAACTCTAAAGTTTGAATGGCAGCCTAAAACAGGGTTGTGAGAACGAGAATGGAGTTCACAGCTTTCTCATCAGACT
>7016 NS=115 contig=separate
GCGTGTGATTTCTGCACAGGAAGAAGTGCCGACTTCACTCAGCACCCTTTAACCATTTTAGAAAATCTGTTTTGAATGAGAAGAATGGAGGAACAAGTAGGAAGTGGAGAAGATCAGAGTGGCCACATCTGTATTGCCAANNNNNNNNNNTAAAACAACCAGCCAATGCTGATCCAAAGGTCAGCCAAAGCATCCAAAGGTCAGCCATCTCTGGATTCATCTTTCTCTAGCAGAGGTTCTAGTCTCTCAAATGAGCCCCAGAGGCTGATGTGAATACCACAGGCACATGGGACT
>7017 NS=77 contig=overlapped:117
TCATGACAAGACAAGCTGCATTGTCTGGTAACCACAGACCACCATGGTCCTCATATTGCAATGAGCTACATGGCCCTATTCGTTCCCAGCCTGTACAGCCTTCTTCTCCCTCTTTATTCTCCCTCCCAGCCAACCAGAAAGTAGACAATTTAACAACACATGTGACT
>7018 NS=120 contig=separate
TGATGTGGCTCTGAGTAGGAATTCGCACTCTGACTCACTTCTACTTCAAAGAAACTAATTTATGAATCTCCTTACTCCCGGTATGTCAAAATTGACAATCCCACGACCTATGATATGGGAATGCATAGAAGTTCTGATTGTGANNNNNNNACATATCCAGCCATACACTTTCTTAAAAGAAGAGAAACACAACCCAGGAGAGGCGAAGCATCTTGTTTCTCTAGCTACTAGCATGTCTCATCAATAACTGATGACAGCTGAGTCCTGCCTGAGATGGGCCTGCTCCATGTGACT
>7019 NS=43 contig=separate
GAGTGCCAGCAAGAGTGGAAAGCCAGAAATACATATTTAGGAAGTCAGAGAATCCTGCTGATGGCTGCCTGCTGACGAGGGTGATATATTGCCAGGAAGGGGGTTGAAGGCAGCCTTTAGAAGGGAAGCCTTTAGAAGGCNNNNNNNNNNACAAAATACTCTTTTCATTCCTTTCCCAGAGGATCAAAGAAAATTCCGCCATAATACTATTACGTGTTTTCATATAAATCAAATCTGCCCAAGATGTAATCAGAGCGAAATGTCACCATGGCAAACTCCATTGTTCACAGGACT
>7020 NS=113 contig=overlapped:18
GAATGGGATTATGTAGTGTTCTTGCTACTCTTTTATGGTGGGTTCCTTCCATACTTAGGAGCTGAACATAAATCAAGTCCACGTGAGCATCTGCTTTTGAGGCTAGAGGGAAAATGGAGACAACGATGGGATGAGGCAGGCAGAGGTGCCAGTACATACCTTCATTATTTTTAGAAATCCCAAAACTGTAGCAAAGGAATAAGCTCTGTGGTTCCATTATAATCTTCCCTCTCATTCCTCTATGGTATGTGTGGGGACATGCGACT
>7021 NS=115 contig=overlapped:24
ATGTGCTATCACAGCACTGTGAAAACAGGTAGATCTCTGGGGTTTACTAACCACCCAATCAGGCTAAACTAGTGAGCTCCATGCCTCAGAAACCAAGGTGGGAACTGAAGAGATGACTCAGGTTAAAAATGCTTGCTGCTCTTCCAGGGAACCTCAGTTCAGTCCCCAGTGATCACATCTGGCAGCTCACAACTACCTGTAACTCAAGCTCTAAGGGCTCCTGTGTCCTCATCTGTCCTCTGCTCACACTACACTTGACT
>7022 NS=96 contig=overlapped:17
GCATGATCTGATCACCACCCCAGACTGAACTGTGGGCCCCCCAACACCAGTGACTAGGTGTTTCAGTCGAGAAAAATTGAAGGAAGAAATAGGGACTAACTGTCTTCAGGTCACTCAGACAATCCCTGGAAAAGGTCCCAGGCTCCAGGAAATGCTCATCCACCAGCCCAGAGACGCCGCCTGCATTCCTGACTCACTGTTCCAGACAGAACTGTGTGCCGCAAAACACCAGACACTGAGTTTCCTTTCAGGAGGAAACACCAGACT
>7023 NS=111 contig=overlapped:7
TTATGAAAGATGGCCAGCAGGGAAGAAGCTTCCAACTCAGTTTCGATTGATTTCTCTATGTCCTACAACCAAGTGTGTGGTATCTTAGCAACAGAAAAGCAACAGCTCTTAGCAACATGACCATCGAGTTCGTATTGGGAACTAAGTTACTGATGGTATTGCTGGGGGTAGTGAGAAATGGAGCCTAGTCAGAGGAAGCCATAGTGAAATGTCCTTGAAGGGTATCTTGATCCTCCTCTGTAGCCAAAACAACACACACACACACACACACACACACGAC
>7024 NS=106 contig=separate
ACATGCACACATACATACATGCTTAAATGTGCACCTACTGGGAGCCTGTTGATCATCCTGAATCAGTAGAAATGGACTAGGTCTAAATTATGAACTTCTGTTGATAGTTTCAATTTTGAAGTCTAGAGAAATGGCTCAGTNNNNNNNNNNGTGGTTAAAGTCATCTACCTCTCTTGCAAATCACCTGACTCTGGTTCCCAACATCCATGTCACGTAGCCCAGAACCACCAGTAACTCTAGCGCCAGGGAATCTGGCGCCCTCTTCTGGCCTCTACAGGCATCTGCACTCACATGACT
>7025 NS=127 contig=separate
CTGTGGAGGTTGGAGAAGAACTTCTCACCAGCCAGACTCACTATGCTGTTTTCCAGCATTTGGTTCAAGTTGTTATCCCCACTGGAGCCTTCTAACTGACGAGAGTCTGGCTTTAAAGGAAGAAAAGAGAAAGAAAGGAANNNNNNNNNNGAAGTAGTTCTGTTCCTTCCACTGAACTGAAGTCTTAAGGCTTTATTTCTTTAGAAAATGTGCATTTTGTGAGTGCTTTATGATTCAAGATTCTCTTTTCCGTCCCCAGGCTTCTATGCTATCTAGATGAAAAGCCATCAGACT
>7026 NS=109 contig=separate
TAGTGAATATGTTTAATGCCAGTGGAAGGGGCAGAGGCAGGAAGATCCCTGTGAATTTGAGTCTAGCATGATCGACAAAGCGTGACCCTGTCTCAAACAAAGCAAAACAAAACAAAACAAAACAAGTCTTACCATGTTTTNNNNNNNNNNTTTTAATTAAGTTCACGATTTTGTGTTCATAGCTATCCTGGGGAATACTCCTACCTTCAGGCCACAGGTTGGATATCATAGATAAAATGATGATTATTCTTAAGACCTGTGGTTCCTGAACTGTGTAACTAAGTTCACCAGACT
>7027 NS=69 contig=overlapped:7
GTATGCATGATATAAATTTAGATTAGGGAAAGATGTGGTATTTATCTTTCTGTCTTCCCATCCTTTTAAACAGCTCATAATAAAGAGCAAGAGCCCACAGAAAGTCATGATTGGCTGTCATTGCCTTATTTTCACCCCAATTATATTAGAAAATTCCATTGGGCTTACGAAATGTTCAAACATAAAGGGATGGCAATGGAGGTGAAGAGGGCAGGACTCCCTACTGAGGACTCTGAACCCTGTGCAGGTAGTGGATTTTACCTTCAAACATGCGACT
>7028 NS=112 contig=separate
TAATGGTAACAAAGTTATAAGCATAATTTATCTTTCAAATATGGAGCTCTAAAGTGTGATCCATTTAATGCTATCTCTCATCAGATTATATAACTAGGCTTTCTGTAAGGCTTGTTAGTTGTTTTTGCTCAATGGCTTTGNNNNNNNNNNCATGGCTTCAGCCTTTTTCCTCTTTCCCTTGAGACAGGCTTCACACAGCAGCTACAAAGGTTGACTCATTCTGTAGCCCAAACAGGCCTTGAACTTGTGAGCCTCCTGCCTCAGCCTCCCTAGCAGTTGGGATGACACAGGACT
>7029 NS=80 contig=separate
GCGTGTGAGTGTATGTGTTTATGTGTGAGTGTGTATAAGTGTTTGTGTCTCTCTGTATGTTTGTGTGTCTGTGTGTGTGTAGAAGCACACTAGAACTCTGGGTTGGGCCTTTTTGAATTGTTAACATCTTGGCCGCACAANNNNNNNNNNCAACAAACACCCTGCTTTTAAATGTGCTGCAGGGATGAAGACTTCAGCTGTTTCCACCCTACAGCCTGCGGAGATGCCCTCTTTTCCCAAGCTCACACTGTGATTTTTGGAGCAATCTGTCTTTCAGTGGAGCATCACTAGACT
>7030 NS=128 contig=overlapped:33
GTGTGAAGGAAAAAGACAAGCATACAGAAAAGCTGGGACTGGATGGTTTGTGCTGGCGCTGATGAGGGGCACCTATGATGCAGCCTGCACAGGGAGTCCTTAGCTCGTCTCCCTGGGAGGTCTCTGCAGGAGAGCAGTCTCATCTAGGAGGAGGGAGGTGCTTCCTGAGAACACCCTTAGCATTTGTGTTGGAAGCAGGAGACTTTGCTATTTCCCTGAGCCTGACCTGGCCAGGACTTTGCCACTCGACT
>7031 NS=55 contig=overlapped:121
GAGTGTGCAGATGGTGTCTACAGAGGCAGATTCCTCTCTGAAATAAGCAAGGGTCAAAGGACCTCTACCATTTCCCTGCATATCCAGTATGAGCGAGCCTGTCTGTTCATTCTGACTAAGGAGAACCTAGCAAGGATTTCTCAGGACGTGAGCCATTCGACT
>7032 NS=26 contig=overlapped:67
```
