## Supplemental_File_3_Stacks_catalog.fasta for "A high-density genetic map and molecular sex-typing assay for gerbils": Supplemental_File_3_Stacks_catalog_fasta.txt (part 3 of 126)

```
CAATGTGTACTTGGATTGAGGAGTACAGATTCTGATGTGAGCTTAGCTAATGGGCTTTCATCTTGTGATGGATATACGATGCAAAAGGTCAGAAACACCATCACCAATAAAGGAGAATGGGAGGACACACTATTTATCTATGTTGAAAATCATGAACAGAAGTCACTCTGTTTTTATCAAGATAAACTGTCATTAGAACATAGAAGGGCATTTGACT
>7033 NS=44 contig=overlapped:104
TGATGCTATGAAGGCACTTTGCACCTCATTTTTGCTGTTGCAAAATGTAAATGATTGGATTGAAGTTGGGTGAAGATGGGATGAACAATGGACTGTTTCACACAAAAGGAAGAGCTTGGGATAAATGGATAATAAGATGAAGGGATCACAAATGAAAGCTATGAACTTGTGCACAAGACT
>7034 NS=120 contig=overlapped:35
GCATGAGGACCTGAGTCCAGAACCCAGCAGCCATGTGAAAACAGTGTGGTAGCTGCAATAACACTGCTGGAGGGATGAAGACAGGGAGATCCCTGGGCTCACTAGCCAGCTCATCTTGCTGAACCAGTGAGATCCAGGCTCAGTGATAGAACTTGTCTCGAGTGAGTGAGTGAGTGAGTGAGTGAGTGAGGCAGCAAGTGAAGAACGTAAGGGAACACCGTTGCTTTTGACCCTAGCTTCCACATGACT
>7035 NS=131 contig=separate
TAATGAAACTAACAGCTTCTTCTGTCTAGTTGCCAGGATCAGGCAGATCAGTTGATCCTTTCATGGTTTCAGCTTGGTCCTCTTGTCTTCCCCATGCTCTGCGCTCTGTTTGCTTCTTTTCTGTACTGCCACAGGTGGTCANNNNNNNNNNCTTATAGGGCTTATGCTAATTTGATTTGTGATATTGCCCTGTGAGTCATTTTCTTATTGAACAGGTTATTGAAGACTGTTGTGTTTTTATGTATTTGTACATTTTACCATTTCATTGCTGATTTCTATCTAATTTCATGTGACT
>7036 NS=45 contig=separate
TTGTGCAGTAAACATTCTTACTCAATGAGCCATTTCCCAGCCTTCTGTCTCTTTGTTTCTCTTACTTTTTTTGTGTTCTTTTCCTCCTTCCTATTGTATTCCTTCATTTCTTCCTTTTACCTTTCGTTTCTTTTTCTACTNNNNNNNNNNGTCTTTTTCTTTTCTCCCTTTATTTCTTAATTTTTTTTTTCATGAAAGAGTTGGTGTTTGGAAAGCTATTTTAATTTCGGCTTAAACATTAGGATCAAAAAATGAGGTACTCAAAAGAAAAGATATACCCCATACCATATGACT
>7037 NS=120 contig=overlapped:84
GAGTGCACATGCACTGTGTGCACATGAGGCCAGAGGTCAACGTCAGGTGTTTTTCTCCGTTGCTTCCTTATTTACTTTTTGAGTTAGCGTCTCTCACTGAACTGGGAGGTAATGTGGCCAAGCCAACTGGCCAGCAAGCACCTGGGGTCTGCCTGTCTGACTCTTCAGCAGCCATGGGCCTCTACTCGAGGCATTTGACT
>7038 NS=46 contig=separate
ATGTGAAAGAGCAGCAAGCGCTCAACAGCTGAGCCATCTCTCCAGACCCTCATATTTGATTTGGAGACAAAAGAGAAAATATAAAAACCTGGAGTGAGTAACCAAGCTATCATGTGCTGACTAATATCTGCCACCACTGTNNNNNNNNNNGCTTCAAAGCTGGATGTGGTTATTGAAGCCAGGAGACCTGGTAGTGCCCCCATTTGTCAAGCGACAAACTAAAATCACAGACGTCAAACTCAAGGTCACGTGGAGATGGCAGAAGCTGGGGCCTGAAGAGAAGGGCACCTGACT
>7039 NS=122 contig=overlapped:43
TGGTGCAAAACATGGTGGCACACAGGCAGACATGATGCTGGAGGAGCTGAGAGTTCTTCATCTTGATTCACAGGCAGCAGGAGACTGTGTGCCACACTGGGCAGAGCTTGAACATAGGAGACTTCAAAGCCCGCCCCCCACAGTGACACACGTCCTCCAAAAAGGCCACACCTACTCTAACTCCAACATGGCCACAGCCTCTAACAGTGTCACTTCCTACGGGCCAAGCATTCATACGACT
>7040 NS=114 contig=overlapped:99
GCATGTGCCCATATGCCCTTGTGACTGACGGCGTGATACTCATGGGATGGCTTATTGTCCTGAGTACAACTCACTTTGGTCTCCATCCAGGTCCTTCTTTCATCCGGCAATATCTCACACATCATCTCCAAGTCACAGCCTTCATTCTCTTCCTGGCCACTCTACAGATACATGCACACACGACT
>7041 NS=89 contig=separate
TTATGGAAGGAAGACGGAGAGAAACATATTTAAAACCGTCAGTCCTTGCTTGGTCTCTGCACACTTGCACTTTGTCTTGCCAATCGGGTGGTGCCTTGGATGAGAATGCACCCTACCCATACATGATTTTGGTGGGACTCNNNNNNNNNNCCATTTGTGGTGATGATGGCTGTGTGTTTCTCATGTAACGTTTGTTAAACTTCGGTACATTCCCTCCAGTCTTACCCTTTCTAGAACTTTTATCATGAGAGCATGTTGGATTTTGTCAAAGGCTCTTTCTGCATCCATGAGACT
>7042 NS=93 contig=separate
AGGTGTTCACTGTATTTTAATGACAACAGTCTGTTTGGGCCTGGGCAGTGGAGGCGCACAGCGTTGATCCTAGCACTCAGGAGGTAGAGGTAGGCAGATCTCTGTGAGTTGGAGGCCAGCCTGATCCACAGAGTTCCAGGNNNNNNNNNNAGAAACCCCATCTCGAAAAACAAAACAACAACAACAACAAAAATTCCGGTTCAAAACCAGAAACTGTCACAGAATTCTTAATTCATTACAATAAATTAAATGTAGCCCAGGGCAGTTCAGAGTCCAATTGGGTTACATAGGACT
>7043 NS=101 contig=separate
TTATGACCTCAGCAGGAAGATTTCTGCTGCATTTAGGGCCAGCCTGGGCTTTCTAGTAAGTTCACTGTGAGTGTCAGTTACAGAGTGAGACCCTGTCTCCAAACGAAACAGAGAAAGAAACAAATAAATAGATTCAATTTNNNNNNNNNNAAAGGGCTGGCAAGATGGCGCAGTGGGTAGAAGGGCACTTGCTGCCAAACATGACTATTTGGGTTCAGTTCCCAGAGCTCACACGATAGAAGGAAAGGCCCAGTTCCACGCTATCTTCTGACTTCTACAGGCATGCATTCGACT
>7044 NS=107 contig=separate
TCATGGCCAACTCTGACCAGAGTGGAAGTCCATGCATTGCCTTTCAGTTGAGGATTACCTACTCCATAGCTCATTTCCAAGTGAGGAAACTGAGTTCAGAGAGGTGTGTTGAGTAGCTTGCAGTGACAGCCACTGCTGTCNNNNNNNNNNGAGAGGGAAGTCCCTGACCCTGTGGAATGCAGTGTGGCTCATAGATTGTACCCACATCTAACTGTAATGAAATAACATGGAGTTGGCTCTGGGGCCTGGAGGGTGGGACTGGTTGTGCTCACGCTTGATCATGTACACATGACT
>7045 NS=92 contig=overlapped:59
GAATGTTTCAGTCGCCAAAAGAAGTTGTGTGGAAAATCGTAGTTTGGGCCAGAGGTTGTACGGTACTTCTCTTAGCAGGGAACACTGAAGGCATGTGGCAAAGAAACTAAGAATTGCCATGTTGAATTGATCCCTGACTCTGACTTCAAAGCCTGTCAACTCTCAGCACAACAGCTTTCCCAAGAGAAGCAAGCAAGTTTGATTTCCTAAAGTTTTCATTGGACT
>7046 NS=120 contig=overlapped:14
TGGTGATCAAAACACTGAAGAGAATGGGGAGTAGTGTGGACAATCTCACTTGGAAGGGGACTGAATATGTACGGGAGGGACAGAAAAAATCCTGATTGTCTTGCATTCCTTCCTTTCTACGACAGGCTGCAACCTCAAACTGAAAGCCAAAATCAATACTTCCTCTCTAAGACTGCTATTGTTGGACATTCATCACAGCATCAAGAAAATAACTAATCCAGTTTGCTTTCTTAGGTACTTGTCGCAGTGAGGAAAAGCTGACATATGACT
>7047 NS=70 contig=separate
TGATGGAGGGCACCTACTACGTAATGTGGAAATTCAGCTTGTTTACTCTGTTCAGCACGAGAAGGGGGTTAGCTAGTCTTAATGGGAGGTCTCTGTAGGGAAGCAGTCTCAGACTGCAGTCATCTGGGAAGAGGAAGCAGNNNNNNNNNNGAGGAAGCAGTAATTGCTGGGTTGTGCACACACTTGTCAGTTGCTTGTAAACACTCACCCTTGGACAAGAGAAGGCGTTGCCAGTTATCCTGAGCCTCACAAGGGGAAGGCTTCACCAGTCCCATGGACCTGAGACACGGGACT
>7048 NS=102 contig=separate
TAGTGAGTTCCCCAAAAGCCTGGATTTTAGAAACAGGTAGGACTGGCTGACTACTCAAGGAAAGTGAGGCTGCTGTGGTTTGTGGAGAGTAGTTTTGTGCATGTTCATCCTACCTGCGCCCTGAAGAGTGTTCTTTATCTNNNNNNNNNNAACATTTTGAAAACAAGTACAGGAAAGGTGAATCCAAGAGGGGGGCCAACAGGCCAAACCACACAGAAATTTCTAGAAAGATGTGATTATGGTCATCTCATTGTGGATGGTGGTTGGGAGGGAAACCATTTCAACCACTCGACT
>7049 NS=58 contig=separate
CTATGACCTTGGGTCCTGCCATCCATCATCTTTTAATTCTTAAGATGTTGCAGTCCCTGATAATTGGTTCTCTTGTCTACCAACCTCACAATCACAATCCATTCTGAAGAGAGTGTCAGAATTTCATTCAAAAGAAGAGANNNNNNNNNNTATCACTTTTGTTTTGACGTATTGAATGGTTGTCAGTAGTTTCTAAGAGTGGCTTCAATTGTGGACCCAAATCTACCTGTTTGCTTCACTGGACAAACTCACTCTGTACACCAGCTAGCTTGTCATGAGTAGACCCATGGGACT
>7050 NS=139 contig=overlapped:28
TAGTGTGCATTCTTGCTTGAGACACCTCTGATAAATGTGGCTTAACCAAAACATTTCATCATTCGATCAGACTCTGCTCAGGGCAAATGGAATGTCTGTTGCTGAGACGGTTGGGAGCAGGCCTGGCAATGGCATAATGAGCCAGGGTCACTATGCTCTCCAACTGGGGGGTACTGATCTCAGTAATACCATGTCATAACCTGGACCTGTGCCTCGGTTTTCTCCTTCATAAAATTAGAATGGCACAAACACGTGACT
>7051 NS=130 contig=separate
AGATGGAAAGTGATTCACCAATCAGCTTTGCCACAAGAATTGAATAAACAGAGAATCAGGAACAAAGTGAACCCACACAGGTACACTGGGGTTGGTGCTACCCTGACAGGCCTCTTCTGCCTCCCACAATTACTTCAAAGNNNNNNNNNNAAAGTCTCTGAGAAAGCCTGGAAAGGCTATGGAGCTGGCAGAGATGAAGGGGCTGCCTCCTTTGATAGGACAATGAACAGAACAGATCACAGGAGGTGGGAGAGCCAAACATTCTCTCAGAGATCAGACACAGCCCATCCGACT
>7052 NS=102 contig=separate
GGGTGGGGGAAGGGAAGGGGAGACACACACAGAGGGGAGAGAGGGAGAGAAAATGAGGGAGAAAACATTTAATCGCAAAATTAAACAGGAAAAGGAGTTAATTTGAATGAGAGAAAGCCAGGCACATTCTTTTCTCTAAACATTACCATAAATACTAGGAACTGACTTGAACTAAACTGTGTTGATACAGTAGCTTGATTTGACGATTAGCAAATGTAATTAGTTCACCTCAGAGACTAGAACTTTCTCTCAGGCGACACTGCTTGGGAGAAATACAAAACCTTTCATGTGACT
>7053 NS=60 contig=separate
CTGTGATTCACTGGTGTTTAAAGTATTTTCATTATAAATGTAAAAGACAAGACACTTGATATTTGACCCTGCTTCTATGGACGGTTTTCAGGTGATCATCGGATATGTCAATTCTGTTTCTACTTAGTTCACTTCATTCTNNNNNNNNNNCTGCCAAAAATATGGGAAAACAAGGTGTGACTGTGAAGCCAGGAATATTTGCCTCCTGGGAAACATGACCTATGAAAGTGTAGGAAAGAGACATGACTCAGGCTCACATATTTCCTTAAGCTTAATATCAGATTGCACCTGACT
>7054 NS=38 contig=overlapped:110
CTGTGCATTCTGTGTGCCTTTATGACTAATCTCCAGTGAAAATGCTGTTCCCAAGGCTGCAGAGTTCTTGACTGGCAGTGTTCCATATGTGCTTACACACAGCGTTTCTAGGAGACCGCTCTCTTGAGACTCTGCTAGGAGATGACTGAAGCTTGTGGCTGCTTTCACTTGACT
>7055 NS=61 contig=separate
TGGTGATATGAAAACTTTCTTTTTTGTTTCTGGGGTTTTTTTGTTGTTTTTTGTTTTGTTTTGTTTTGTTTTTTGAGACGTTTTCTCTTTGTAGCCCTGGCTGTCGTAGAACTAGCTCTGTAGACCTCAAACTCATAGAANNNNNNNNNNCCGAGCGCTGTGATCAGAGGTGTGCTTCACCCTGCTGAAGACTTTGTTACAGCTGCTGATAATACAACGGTCTTCCTAGTCATGAGGTTGTGTAGATAAGCAGAACCACATCAGGAGAGTCCTGGCTTCTGCTAACACCTGACT
>7056 NS=113 contig=overlapped:6
AGATGTGGATTCTTCCATTCTATCCACTGGGTGTCCTTTCAGGATAAGTTAAGGAAGTCGGCAGGAATCCTCTCAAGACACCTTGGGCCTCCTCACAAACGTCACTGCCACAGACAAGAATGGCATAGAGAAAGACGGAGGGAAATTAGAGCCACTCCCAGAATGCTTTTCTCTGGGTGGTCAGAGCACTCACGATTTCTTTAATTGTGCTTGTTTCTGTTCCCCAAATCATATATCATAAGCTCAAATTCTTACGAACAAGAAAAAAACATAAGACT
>7057 NS=116 contig=separate
TGATGAGTCAATGAGCTTATTGGGGTATTTTCAAAAGTGTGAGTGGCAAGAGGGAAGCTGCAGGGCTGGAAAGCCCACCCTAGCTGGGTGGTGACACATGAAAGACATTCATGGGCTCCCTCTGGGACTTGCAGGTAGGTNNNNNNNNNNTCCAGGATAATTGTGGAGGAGCCTTGTGAATCTTGTGAGTTGCTGAGCTGCTTGACCTGTGTCCCTGTCCTCAGCAACCTGTAGGAGCTCACTTATCCCTCAGGGAAAAAGCTTTTAATTCCCTACACAAAGCTACATTAGACT
>7058 NS=102 contig=separate
TTATGTGTTATTTGGTACATAGTTCAGAACACTGTTCTTTGTGCTTCTGTACTTTGAAACACTTTTCTGTGATCTTCTCTAGATTGCTAGAAATCACTTTTCTGTTTTCTTCACAACTGAGTATAGAAACACTGCTACGTNNNNNNNNNNCTACGTGTTTTTCTGTACTTAGTTCAAAATGCTGTTCTTTGCACTTCTGTTCTTAGCTTGAAAACACTTTTCTGCACTCTTCTCTACTTTGCTAGATATCACTATTCTGTTTTCTTCTCACTTTTGTTCTGAAACACTGGACT
>7059 NS=107 contig=separate
TCATGTTCTTTCTCTTACATATTGCCTGAGGATGCTTTCCTGACATACCAGAGTTAAGCTTTTACAAAAGAGATCATATGGCCTAAGAGCTAAGGACCATCCTTATCTGGTCCTTTGCAAATCTAGTTTTTTTTGTTTTTTGTNNNNNNNTTTTCCTCAAAATGTGACCCATGGACTCCATCACCTGGAAGCTTGCTTCGGAGAAAAACAAAACAAAACAAAAACGTATATCAGACCCTACCTCAAGTCATTTAAATAAGCCACACTTTTAATAAATCTCCAGGTCATCTGACT
>7060 NS=35 contig=overlapped:129
GTATGGTGATTCTTGATGTCACCTCAGTTTCAAGAATGCTAGACGCGTGGCATTATAAATCTCCTAGAATCTGTGTCGCAAAGGCAGGCTCATCCCACCTTCCAAGGATATTGTGAGGTCACTGTCTCCTCTTTCAGGCGCACTGACATCAGACT
>7061 NS=102 contig=overlapped:8
GCGTGAGCTCTCCGGCACGGCTCTGGCTAGGCCACCCAGTGCTGCCGTCGGCAGGGTCAGCTCTCCTGCTCTTGTGCCCTAGGGGCCAACTCACCGGGGCCCATGCCTAGAGCCAGCTTTAGTGTGCTACCAAGTGAGGCATAGGGCCCACTCTCCTGAGTGCTGGAGCCTTGAGGGGCAGGGATAGCTTTCCAGCCCTCATGACTCCCGAGCTAGCTCTCCCAGTTGCCACAGGTGGTAAGGAGCAAGGAAGGGAAAGCATTACCTCCACACGACT
>7062 NS=75 contig=overlapped:68
CCATGGACACCACAGCCACAATGGTTTCAGTTGTAGCTTCAATGCAGTGACAGATGCTGTCATCAAGTGTCCTCGGCCATGAAATCTTTATAAATGACTGGCCTGCGCACAGACAATGGTAATGACAACATGAGTACATTGGGATCCACACAGGAAGACAGGCCCTCTGTGTGGGGGGGGGTCACCGTAGAGGTCACCACATCTGCACACCTGACT
>7063 NS=92 contig=overlapped:74
CGGTGAGCAACCCCAGGGGTGTGTGGAGGACGTGGGGGAGGGGAGCCCGAGAAGCGTCTACGGGGAGACCCAGCACCGCCTCCAGGGTGTTTTAGCCTGGAAAGTCGGTGCAGCACCAGAGGCTGGTCTCTTATGTGTTTTGTTGTGCGTCACTTGGGGACAGGGAAGGAGGTAACAAACAGGTTACAATAGCAGAGGGTTCACAGGACT
>7064 NS=117 contig=overlapped:28
AGGTGGATGGGTTACTCTGAGGTTGCTGGGAGACAGGACTTTCTCACAATGCCAGCCAGGCTGAGGGTGCTTGTTTGTGTGGCTTCCAAGGGCTGGGTACTTTTCCTTCCTTCTCTGGGCTCTTGCAGCTTTCCAGGTGGGAGACTGCGCTGGAGGTTCACCAGCACCCAGCCTGTGGGGCTGGAGGAAGCTCCAAGTGAACCCATGTAAGGAGCAGAGACAGCCTTGAGTGAGTGTGCATTATGGACATGAGACT
>7065 NS=62 contig=overlapped:92
TAGTGGCACCTAAATTCAGAAACAGCCAGTGGTTAGGGCTGGAGAGATGGCTCGGTGCAGAAGATCACCGGGTGCTCTCACAGAGGACCCGGATTTGAGCCCCAACACTCACACAGTAGGTCACAGATGTCTGCAATTCCACAGGGATCCACCGCCTGCTTCTGGCCTCCACAGGCACCCGGGCACACGACT
>7066 NS=129 contig=separate
GAATGTATAGCAATGTGATTACTTCCTGTTATCATTCTTAGTCTGATCATTCCACGTGGCAGGTCTCACATTTGTTTATTTTCCAAAGGATGAATAAACAGGTACATAGCAGGCAGGGCCACATTTCATCCTAGCAAGTACNNNNNNNNNNGTTGGTTTAAAACCTGAAGTTGGCTCCTGAGAGTTGGCGTGTTGACAGTTAGGACATGATTTACCTTCTAACTTTGCCCTCCCCAGAACCTAACATGTCTAAGTTCTCTAGACGTTTGTGATTCGAACCAGACAACATGAGACT
>7067 NS=117 contig=overlapped:16
GTGTGAAATAAGGACCTCCAAAGCCACTGGAAGGAACACAACCCAAGACCTGCAGTGCCAACACAACACCAGTGCCAAAGGGTGTGGGCAAATACAGGACCCCAGTCTTCTGCAGGCCTCAGAAGGCTGGTCTGCTGTGACTCCTTTGCGTAAGTGAGCATCTAGGACCAGCACGGGGGTCCCAGAAGGTGTGTAAGCAAGACCTTTATTTCAATCTCCCTGAAGGGAGGACTTGGGCACTGAGAAAAGGTTGGGTGTCCACACGACT
>7068 NS=104 contig=overlapped:78
GGGTGACCACACATCCCTGCTTTCATGCCCTTGTGTGATAACACTTGAAATCCACCTTTAGTCTTCCGTGACGTCTACACAGAGAAGACCCTATGGAGGAGATCAAGACCCACCATTTCACAGCTGAATTCTGAGCCAACAATCCTCAGAAGCAAGAGAACACTGTAAGCTTTCCTAGTGCCTCAACGCATAGGATCCACACGACT
>7069 NS=84 contig=overlapped:114
TTGTGAGTGGTGCATGCGTGCGTGTGCCTGGGCATGGGGAGGCCTGAGGTTGTCTCCTCCCCTTTATGGAGGCTCTCACTGAACGGGAGCTTGCCACCTTAGCTAGCTAGCCAACTTCCTCCGGGGTCCTTTGTCTCCAGCAGGCCACTGCCCCTGCCCAACACATGACT
>7070 NS=109 contig=overlapped:6
TTGTGTAGAGACCATCATGCCCTTTCTGACTGCTAGCCAATGGTCACTCTCACAGAGGACGCTAAGACAGAGTTGTCCTGGGAGAAAAACACAGCTCTGACCCTTCGGAGACTATCTGGTGATTTTGATGAACTATCTACGGATAGCCAGTTTTAACCAGTCCTATGTAACTTTCCCTAGGACTCATTGACTTCTATAGCCCAACTCCATTCTTATCTCTGTTTGCATGGACAATTTTTCTAAATAATTTTTTGGTGTAATATATACTTCATCTGACT
>7071 NS=85 contig=separate
CTGTGGGGCTGCAGAATGACGATCATTCAAAATACAGATTAGGAAGATTAAATCAGCAAAGACTTATTATTTTCACATTTCTGGAGAGGCAAGGGAGAATCCGGGCAGCCTTCTGTCTTTCCTTGGGTAGTCTGGATTGANNNNNNNNNNTAAAAAATTGTATTGGCCTCAAGCTACATGTCCTATTTAGACTTTCATTGCTGAGAAAAATATCTGAGATAAGCAAATTAGAAGGAAAAGGATTGCTTTGGCTTTGACTTTGGTTGGACCTGAGGTTCCACAGAGCATCAGACT
>7072 NS=95 contig=separate
ATGTGAGTGTCTGTAAGAAACTATAGTTCTAACAATATAGTTGTTATTGTAACACATACAGTAGAGCTAAGTTAAGTGACTGTTGAGATCTATGCAGCACGTGCTTTCAAAATGGCAAGATCCTAACACGCTTCTATAGCTGAANNNNNNNNNNTTTATACTGCCTAAATAAGTACCTTTCACTGTGGATTTTTCCCTTAAATAGTAGACAAAGAAGAAGGCAATGTTAAAATGGAGTCCTTGAAGTCCCCTCCCCTCCCCTGATGTGTGCTTTCTCAGCCTCATGAGTCATGGGACT
>7073 NS=48 contig=overlapped:104
TGGTGGGTCTTCCGTCTCTACTTTCCGGCTAGACCCTCTGTGCAATGGAGAGATGCGCTGTCGGACTCCTCACTCCCCCTGGTTTTCCTGTGAGTCAGGGCCTTTGCTGTCAATGTCTTCCCTAATGTGACCAGGGTACACACATCCATACAAGTAACAGGAATTGGCTCCCATGCGACT
>7074 NS=107 contig=separate
CAGTGCCTCATTGTGTCACACATGGCTCTCCCATGTGCTGTCCTTCAGGCTGGAGGGCTCTTGCCTGGTCTTTGGAGCTAGCTTTTTGCTTAGACCAGGAGAGCTGAGGATTACTGAGCTCCCAGAGGCAGCAGCCCTTAACATGAATGTAATAGGTATTTGCTGCTGTCCACTGGTCAAGCCCAGTGGTCACCTACTCATGAGGGATCTCTTCTTTCCTTGCCTCAGATCTCTGCTTTCTACTGAATGCCTCCTTGCACTTGAGTCTGCCTTATTGTCTGAACCCACACGACT
>7075 NS=120 contig=separate
GGGTGGCACCGTTAGGAGGCGTGGCTTTGTTGGAGCAGGCGTGGCCTTGTTGGAAGACCTGTGTTACTAAGAGGGTGGGCTCTGAGGTCTCATAAGCTCAAGCTACGCCTGGTGTGGCTGACTCCTGCTGCTTCTGGATCAAGATCTAGNAGCTCTCAGCTCCTCCTCCAGCACCAGGTCTGCCTGCACACTGCCCACCACGTTGTTAATGGACTAAATCTTTGAAACTGTGAGCCAGCCCAATTAACTGCCTCTATAAGAGTTGCCCTGGTCATGGTGCCTCTTCATAGGACT
>7076 NS=102 contig=overlapped:117
AGGTGACAGAAGCCTGTAGGCCCCTGATGGAGGGAGTGAGAAGCCCTCTGGGAAGGCGGGGCTGCTCTTCAGCAGGCTGGAAGGGTCTTGAGCTCTGAGGCACTCTGAGTCTGATGGAAATGGCTGGTGCCCCTAGTCCCCAGTATCCTCAGTCTGGGCATGGGACT
>7077 NS=46 contig=overlapped:89
ACATGGTAATCTGTTCCCAAGTGGACATTATTGGCAAGTACAAACTCATTTAATCCTTACAGTCACCCTGGGATGAAGGGGAGATTATATCCTCAGTTCACAGAGGAAGACAACTGTGGTGCTGAGAGCTTAATTTGCCTGGGGTCCATCAACAGAGCTAAGACTGAGTTCTGCAGTGCCACTGAGCATGACCATGGGACT
>7078 NS=40 contig=overlapped:84
GTGTGTGGGGGGGGTGGGGTAGGGGGAAGCTGAGGCAAGGGGCATCATGTGGTAAGATTCTGGAAGGGAACAGACTAAGGCTCTACTCCTACCACATGCTCCTGTTAGAACCAGACCAGGCCACCAGGGAAACCGTTGTCAGTGCATGGATTCACCTATGGACCCTGGCCACTGTTTGCCAACACCAAAATCATCTGACT
>7079 NS=47 contig=overlapped:90
CTGTGGTCAGCTTTCAGTGGTGCTCCTTGCCCCTGCCAAAACATCTCAGACAGGTTCCAGCAAGGCCCCAGTCACCTTCTAATGTGGAAACCCATCTCACTTTATAAAGTCTCTGCAGAAGAGTTAAACACAGCATTTCCATTATTCTCTAGGTTCAAGTTGAAAAAATTAAGGCTCCCCAAGACCACATGACT
>7080 NS=104 contig=separate
ATATGCCTGGTGCCCCCGGAGGTTAGAAGAGGATGTCTGATGTCCTGGAGTTGTGGCTAGTTGGTGAGCCGCCATGTGGGTACCAGGAACTGGACCTGGGTTGCCGTGAGAACAAGTGCCCTTAATTGAACCATCTGTCCAGGCTCACAAGTTCTTATGTTGTATAGCACAGTAGGACAAATTTCATTAACAGTGGTTCATTATGTATTTCATAAAGAACTAGAAGAGTCCGTAGGTCCCGAACACAAAGAAAGGATTAGAAAGGACGTTTGCCGTGCAAATGCTCACCGGACT
>7081 NS=53 contig=overlapped:68
GTGTGTGCGTCCTGAATTTCTCAATATGTCTACATACAGCCCTCTTTTTACAGGATTTCTTTGTGGTTCCCTTACTCCCGAGACTGTTGCAGGGTGATGCCAGCCATCTTGGCTTGTTATTGTTGCTTGTTTGCCCTCAGTCTCAAAAACGCCCTCCCTCCACCCCATGGTAGCACCTTGTGGTGAGCATTTTGGTTTCTTTAAAAACACAGGACT
>7082 NS=123 contig=overlapped:21
TCATGGCGAGGAGGCTTATTTTAGCATTAATGAGCCATCATATGTCCTGTTGGCTTGCCTCCATAGACCCTAATGATTGCTTCATATTTACAACTCATCTACAGCATTATATCTCAGTGGGAAGGTCTCTTGGAATGTTGCTAATCACTCCAGGCTTTTTCTATGTGGCTCCTATGAGGCGTATTGCAAAATGCACATTTGGGAGTTATTAGTTTAAGATGTTACGTGAGAGTGCTCTTCATTGAGCTGACAGTCACACGACT
>7083 NS=122 contig=separate
GTGTGTCTCATTCAGTGGGGAAAATACAAATAAGTGTAATCCTTCTCTCAAGGAGCTTCGACTGCAGGTGGAAGAGGGCCAATACTTGGCAGAAGCAGAGATGGACTAAAGTGAGCAAGAATAGTTGTGTGCAAATAGAGNNNNNNNNNGGCCGTGGAGAGCCTTCACTTTCAGCTCATTGATTTTACCTGATGATATGCATGTTCTCGTTCTGAGAGTATAATGATGGGACACGGGGATTGATGGAGACTATCCTTCCCAGAAAAGACATGAAGGGACACATCTCACAGGACT
>7084 NS=50 contig=separate
TTGTGAAATCCTGGTCAGCTGAGAGGAGAGGGAGTGTGGAATTGTGACAGGGAAAATCCCTACTTCAATCACAAAATGTTCGCACGGAGTAGAAGGGCTGGATGAAAAGGCAGGTCAAAGAAGCTGCATTTGAACAAGCGNNNNNNNNNNATTGAATAATTTCCATTTGATCCTTGAGTAACTAAATGAGAAACGAGCAGTTGACATTAAACTGGGACTTGGAGCCTGGTGGCAGGATTCTGTTGCTTGGCTGGCATGCGGGGAGCTGCCAGAGGAGGGCCTTCCCACTGGACT
>7085 NS=93 contig=separate
CAGTGTCACCATTGTTGGAGACGGTGGTGATCCCTGCATGCTGGAATTTTGTTCAGAATAAATGCTGTCTGCTATTGCACACGACTTGAGTCTGGGGTCTTTCTTTAGTGATTCTTGGACCCTTACAATAGCTCAGTAGAACCAAAANNNNGTCACAGAGCCAGTGTGGAAGGACTGTGTTTGGTGCTGCATTTCTGTCATACCCTGAGCAGAAGGTGTAACCAGGGCTGCGAAGAGATTCGGTGAGGATTCAGTGCCGCCCTGCAGAGGACCCTGGCAGAGGTTCACTAGACT
>7086 NS=118 contig=overlapped:16
TCATGCCTTGGAAGATTTTCAGGACAGCATCTTGCTATGTAACACAGGCTGGCCTCAAACTTTTGTTCCTCCTGCCCCAGCCTCCAAATGCTGGGGTTACAGGCATTAATTAGAAGACTTAACACTACCCAAGCATTAATGCTGCCCAAAGTAATATACAGGTTCAATGTAATACATACTAAAAGTTCAACTGCACTGTTTAAAGAAAAACCCTTCCTTTTACATTTTTTTAAATCATATGGAGCCAGGTGCAGTGGCACACACGACT
>7087 NS=102 contig=separate
CAGTGGAGATTTGCAGAGAATAAGTAAGATTTCCAGGCCCTCTGATTCCCATCCTCAGCTCCCTGGACATACCCTTCTGATAAAAGGTACTGAAGAGAGCAGAAGGAAGTAGCAGGAGAGGAGGCTGGGATTGGTGGTTTNNNNNNNNNNAGAGACGGCGAAAACCTCAGCCCCAGGGACCACTGTGTGGCTGCACCTGAGACCCGCTGCGGCCGACCTGAGCTGATATGGGGAAGCGATCCAAATTTTGCTCAGGGCCCACTGCCCGCTGGCTCTGCTCCAGAACACAGGACT
>7088 NS=75 contig=overlapped:118
CAGTGATAACAAAGACCGACAGAGCTGTGCCAAAGCGATAACCAGAGGACCCTAAAAGGTGGGGCAGATCACTTGTTTGGGGAAGTGGCTTTATCTCACGGACACACACTTTCCTATTTCATGAAGAGGAAATTGTTAGGCTCCAGTTTTCCAGAAATCATTAGACT
>7089 NS=19 contig=overlapped:117
CAGTGATAACAGAGACCGACAGAGCTGTGCCAAAGCGATAACCAGAGGACCCTAAAAGGTGGGGCAGATCACTTGTTTGGGGAAGTGGCTTTATCTCATGGACACACACTTTCCTATTTCATGAAGAGGAAATTGTTAGGCTCCAGTTTTCCAGAAATCATTAGACT
>7091 NS=100 contig=separate
CTGTGGCTTTTATTATATTCATAGGGTTGTACAAATATCAGCATTATCTAATTTTAGAACATTTCCATCATCAGAAAAGGAAATTCTGCACTTTCCAGTCTCTTTCTCTTTCACCCTTGCCAGTCACAAGTATAATTTCTNNNNNNNNNNTTCTGTCCCTGTGTATGTCCCTATGCTGGACAGTGCAGACAATGGAATTCTTCAGCATGTGGTCTTTTGTGACTGGCTTTTCTTTTTTAGTATATTTTCAAGACTTGTCTTTATTGCAGGATGATCAATTCTGATCATTTGACT
>7092 NS=57 contig=overlapped:102
ACATGAAAAGTTGGGGTAAGGGCTGGAGGGAGGGCTCAGTGGAGTTATGGTCACTGCCTGCTCCTCTAGAGGACCTGACTCCCAGCACCCACTGAATAGCTCACGGCCATCTGTCACACCAGTCCCCTGGGATCTGACACTATCTTCCAGCTTTTGCGGGTATACATATGGTGCACACGACT
>7093 NS=127 contig=separate
TGGTGTGAAAGCCCACTAGCTCAGAGAGGCAGAGAAAGCACCCAGCTGAAGTTCCTACTCAGGTACATCCAATACAGAAAAAAGATCTTTCTCTTTCTCCACATTGTCTTAAAAACTATTCAGTCTGTATTTCCTTTATTNNNNNNNNNNGTCTTCCTGCGCCTCTCTCCATATCTGTACTCCACACTTCCTTTCACTCCCTATTGTCTTCTCTATCTTCACTCCCTGTTGACCGCTCAATCTCTTGGCCTGTGGTTGACTTTGTTTAATCCTGTTTACAGAAAGCACATGACT
>7094 NS=114 contig=separate
CAGTGCCTAAGAGGCTTGCATGTGCAAGGGTCCCTGGAGGCTCTGCCTTCCTGCTGAATACCCCCACACAGTCACACTGCCCTGACATTACTCATGCATGTTTGCTGATGTTCCGATCTTCTCTCAGAGGAAAGCCCTGTGTAAGACTNNCTCTTGTTATTCTGGAAGTAATGGAAGTTGTAGTCATGATATATAGGAGGAAAAGTGATTCATTGCTGAGCCATCGAGCCATGGGGGGCATTCTAAGGCTTAAAGCAGACAATCAGCTGAGATAAGTCATGATGACATCAGACT
>7095 NS=115 contig=overlapped:3
ATATGTTACTTCCTCCTCTCTCACCCTTCCACATCCTCTCGGGGGTCCCTAGTGGCAAATATATAAGGAAGCCTGCTAGCATAGCAAAAATGAGCCTTGCCGAGAGCGTCTGCCCGAGAATCACGAAGCAGGAGATGTAAGGTTGGGTTTACAGCCAAAAGATAATCGCTTCAAAAATGGCGCACTGCTAAATATATTGATGCTCTCCAGAATAGACAAGCTAGTGATGAAGGAGCCAAGCCCATCACAGAGACTCACACAGCATGGCTGAGCATCTGACT
>7096 NS=111 contig=overlapped:23
CTATGCAGACACAGGGGCTTGCTGTGAATCTCAGCCCTCCTTGCTGGACTCTGAGTTGTCCTTAGGCTAAAACCACAACTTTTCCTGTGGCAGGGATGTTCCCTTTGAGGTCACAGAGACCTTAACTCACTTCATTCCTGAATCACAAAGGGCATCCAGGCCTCTGCTATCTCCCAGCTTGGTCCAGGCTTGTTGTCTCTCAGCCTGTTATGAGCATCATGAGAAACAGTAGATAGAAGTGTTTCTCAGAGACACTTGACT
>7097 NS=74 contig=separate
AGGTGTGTACACCACCCATGACAGGCAGGTAAAATGAGTCCTGGGATTCCTGCTTCATATCTTCATCCCTCTCACCATCAGTTTGGAGACTGGAAACTTCCTAGGCTCTAGATGTTCTGAGCTGGAGCTTCGGGCACATCCANNNNNNNNNNACCCCTGCTCTTCTCTCGCCCTCAGGAAGCCTTGGAATCTTGCCAGACGCGCATCTCCAAGCTGGAGCTGCATCAGCAGGAGCAGCAGACGCTGCAGACAGATGCCGTGAACGCCAAGGTGCTGCTGGGGAAATGCATCAGACT
>7098 NS=122 contig=overlapped:11
GGGTGCCCTTCTCGTGTGACCCACAGTTCTGTTCAAACCTGGAAGACATTGTCCCAGGAGCAGCCTGGCTTTATGGATGGATGAGTGTGCCCCTGGCTGGTGACAGTGATGGGGGATTGTGTGATGAAATGGGCTCTGTGCCAAAGAGGCTCTGCATTTGCTGTATTCCTCATTCACACAGCACAGCCACCTGTGTCTTCTCCTGTTTTGTTAATTTTTTTTTTTTTTTAAGGCAGAGCCTTTCGGAAGCCTATTAAGAAACATCAGACT
>7099 NS=84 contig=separate
ATGTGTGTGTATGTATGAGTGCCTGAATGCATGTCTGAACACCAGGTATGGGCACTACCTGCAGAGGCCAGAAAAGGGTTTTGGATCCCCTGGAACTGCAGTTATGACTTGTGATGGTTGTAGGCTGCTGTGTGGGTGCTNNNNNNNNNNCACCAGTGCTCTTAACTGCTCAGCCATCTCTCTCGCCCACATTTCATTACTCTTAATTCATGTTTGCATGATACGCAGGAAATCATTTCTTCCAAAATTGCATAGCAGAGACAGATGTGTTTTACATTTGTGTTTCACGTGACT
>7100 NS=119 contig=separate
AGATGATGTGTACTCAAGTGTTTTCAGATGAATGACAGTTTTCATGGATGAACAAGTGCATTTTTAAAGTAAAGCTGTCATCTTTAAGGTTTGCTTTGAGTGTGGTGGTAAAAAACTGATACAGTTTGACGCCACCACCCTNNNNNNNNNTATCCCAACCATTGCGCTTGTACCCGTGGTGGAAATGCCAATGCTGTAGAAAAGTCATGAAGCTTCTTTATAGTCTTCTTTATAGTCTAAGCAATACTCTGAAAGTAAAATCTACAAGATCTGAACCCTTTGGGGCACTGGACT
>7101 NS=8 contig=separate
ATGTGCAGGGTCCCTTCAGAGGCCAGTGGAGGACATGGATCCCCTAGAACTGGTGATACACACTATTGGAACCTAAAACTGGCTACTGTGACTTGTATCAGGGTCCTCCATAAGAGCAGCAACTAGTCATAACATATCATTNNNNNNNNNNTGCTCATTTATTCTTATTTCATTTACTCAAGAGCTCACCTTCTTATATATATGTGAATACCACAGGTGTCCCTGGTGCCCAAAGATGCCAGAAAGGATCTTATGAACTAGAGCTAAACATGTTTCCAAGGCCACCCTGTGGGCACTGGAC
>7102 NS=132 contig=separate
ATGTGCAGGGTCCCTTCAGAGGCCAATGGAGGACATGGATCCCCTAGAACTGGTGATACACACTATTGAAACCTAAAACTGGCTACTGTGACTTGTATCAGGGTCCTCCATAAGAGCAGCAACTAGTCATAACATATCATTTTTCAAACCGCTCATTTATTCTTATTTCATTTACTCAAGAGCTCATCTTCTTATATATATGTGAATACCACAGGTGTCCCTGGTGCCCAAAGATGCCAGAAAGGATCTTATGAACTAGAGCTAAACATGTTTCCAAGGCCACCCTGTGGGCACTGGACT
>7103 NS=115 contig=separate
CTATGATTAACTCTTTGGCTAAAGAGTAATGCAGATATTTATGGCTACATTGATTAGAGAAAAATGAAAATAAAAGGCAGAAGGAGAAAAGAGAATGCATTAGAACCTTCCAGAGGAAGATGTGAGAATTGCGCTGAGTANNNNNNNNNNTGCAGGAGATGGTTTATCTGAGAAGGCTGCTTGATGCCTGGATTTCTTCTCTTGAGGAATTTTATTGGAAGGACAATAAGTGTGAAAACTAATCATCGTAAACTTGGATGATTTAGAATTGGTGCATTGGTGGTGCACACGACT
>7104 NS=125 contig=overlapped:93
TCATGTGTGAGCACCTGTTTACTTGTATGTGTGACATGTCGTAAAACCTTGAAAGACATTTGGATAAGACGGAGACAATACTTTCTGAAGTCTGAGACTCCAGGCCTTGTGGAGAGATGGAGCCAAAGGCTTCAGTGACAACCAGCTCCACAGTTACCAGAGGACTTCAAAATCTAAGTCTTCATCAGACT
>7105 NS=94 contig=separate
TAATGGGAGAAGCCATCTAGAGCAGTGGTTGTGAACCATCCCACTACTGAGACCCTTTAATACAGTTCCTCCTGTTGTGGTGACCCCCAACCATAAAATTATTTCATTACTACTTCTTAACTGTAATTTTGCTACGGTTANNNNNNNNNNGTTATCAATTGTAATGTACATATCTAATATGAAAACTACCCGATATATGACCCCACCAGGTTGAGGCCCACTTTTCTAGCATGGCAAGTCCTAGGGTACACTCCTCTTATGAAAACTACGAATGAGAGACAGGGTCACAGGACT
>7106 NS=115 contig=overlapped:15
ATATGTATGTGCATCATGTGTACCTGGTCTCTACAGTAGTCAGAAGAAGTCCTCTGGACTCCTGAACTTAGTATAATGGATAGTTGTGAGCCTCCATGTAAATACTGGCAATTTGCCCCATTATTTGTAAAACCAGCAAGAGCTCTTAATGCGTGAACCCTGTCTCATGCCCTAGGTTATTTATGACAAAAATTTATTTTGCTAATATTTTCTTTTGTTCATTTGTAACTGTTTAAACATGCATTCCCTTTGAGGAAGATCATGTGACT
>7107 NS=105 contig=overlapped:9
TGGTGACATTGGCACACACTCCTCTATTGACCTGGAAATGTCTTTCTGATCTGTTTCCACGTTGAAAACTCTTGTTTGTCGTTCAGAACACTCAAAGAAACTGCTTCTGGAAATAACCTGGACCAACAAAGGCTTGGGATATTGTTTCCTGTGTCAAGAGCGCACAGGTCTTTTCTGTAGCATGTGCCACCTTATCTGCTCCCCTCCTTCTCCCTCTCCGTACCCCCCGACCCGTGTGTGTGTTGTGTGGTGTCCGTGAAGGTGTGCATGCGACT
>7108 NS=81 contig=separate
CAGTGTCCAGCACTATGAAAGCTGGGCAGTAGGAATAAAGCTTCCATATAAGGACTAGTTTCACTTCTCTATGTTCTGTGTCTTCAGCAATATCATATTATTATCAAGTTATGGAGGGTAATCAAAAGCATTCGTAATAANNNNNNNNNNCTATGGGACCTTAGTGACCAACAACACCAAACGGATTAAACCATACCTAACAATGGACATTTTCTTTGTCAGCCTGTATGTCTATTAACTACCATAAGGTAACTTTATTTAAGTTCTTAGTTCTTTAAATAAACACACACGACT
>7109 NS=55 contig=overlapped:71
TGGTGGCTCGCTGCAAGGGTTAAGAGCGCCTGGCTCAGCCTTAAAGGCGTAGAGTTGACCCTGGCACCTTGTTCACCTGTTCCTGGAGATGGTTCATGTGACACAATCACTGGCCCTGGTAGCTCCAGGAGTTTCCTGTATTGCAGGATGGGCCATTTGACTAAACACAGACGGGGACAATGGGGAGTCAGGAGCCAGCTTTACCACCAGACT
>7110 NS=115 contig=overlapped:6
GGGTGCTTAGAACTAAGCCTTCATCCTCTGCAAGAACAACGAGTGATATTAACCACCAAACTATTATTCCAGTCCCATATTAGGCACAGTGCAAAGGCATAGTGATTGTGAAAAAACATACACATTGTAGCAAATGGATGTTATCTAGATCATAAGATTCCTACTAATTGTCCTCATTTGCATATATTGATTTGATTCTAGCTTCATAATGATTTTAACATGAGATTAACTGGCTCTGCTAAATCAGGGATCAATTTAAATAAAGAAAACATTTGACT
>7111 NS=57 contig=overlapped:117
GTGTGGTGGCTCACACCTCCAGCCCAGAAGTCTGGATCGGGAGGCAGGAGGATCAGGGTCTTTTAGGTCATCCTCAGTTACATGGTGAAACTGGGTCAGTTTGGTTATGTGAAACCATGTGCACACACACACACACACACACGTACGTATATGCTCGTGCATGTGACT
>7112 NS=87
ACATGTCATTCCATGAGCGATATTGACCCTTTTCTGGAGCAGGTTTATGGAATTGTAGGAAACACAGGGTGGAAAACGGTAGCCACCAGTTACGTAGACTCTCACAGCCCCTTATCATGTATCATTTTCTCTATTTGTGT
>7113 NS=116 contig=overlapped:6
GGATGCTGATGTCTGCTCACACCTTCTCTCCCCACGGACAGAATGTCGGGTTGTGAGAGTCCTCACTTACATTTCATTTGGAGGTGTTGGGCCGGGTGATAAGGAGCAGATCTGTCTCTGGAGTCAGGTTGGGGCGGACTTTGCAATTATTCTCAGCAGCCCCCTCAGTGCACCGCCCTCTTTTCCCTGGGATTGCCTGAACTACTAGAAAGGTAGGCCTAAGGTTCTGCCCATTTCCAGCACTGTCTAAAAGTGGACAGTACGACCTTCATTTGACT
>7114 NS=13 contig=separate
GGGTGAGCTTTTAATGATATAAGTATATCGTTTCTGCTGCTATATATAAGCCTTCACTCATAGTCTCAATAATATAACCGCAGTAAAACTCACAGATTCACCAGCTTGTTGCTATCATTTGGATACACTGGTTCTTCATCNNNNNNNNNNGCTTTCTCAAATAGGTCACTTGCTGAGGACCAAGTATTCAAACACACGTGCCTGTCAAGGGCATTTTAGATGCAAATCATTACATGTGCCATCTCTCCCCCAGTTTCTTCCTAGTCTCCAGAATTTCTGGTCCCCCATGCGACT
>7115 NS=97 contig=separate
AGATGAAACAAAAAGGAAAATTATCCCTACTCTCCTTGTAACTGCTGCCCCAGCAGATACTCTCAGTTCCTCCTGCTGCTGAGACCTTTTAAATGTCTCTACTTCCTGACAGGCTCATGGTTTTATCCTTGTTTAATGTGNNNNNNNNNNCACTCTGAGTAAGTCTTTGGGGTATTGTTTCAGTCCTAAAATGCAGTTTCTTAGAATTGAGCATCTAATGGGAGTTGCTTGGCTCAATTAGAACCACCTGAAACAGTTGGCTGTCATCAGAAGTCAGCATCGTAGCATGCGACT
>7116 NS=135 contig=overlapped:5
GAGTGTAGGCTTTTTGTTATTTCCATTGTTGTTGAGGTCCAGCTTTAGTCCATGGTGGTCGGATAGAATACAGGGAGTTATTTCAATCTTCTTGTATCTGTTGAGGCTTGCTTTGTGACCAAATATATGGTCTGTTTTGGAGAAGGTTCCATGAGATAAGGCCCCTCAGATAAGGTGCAAGCTGGTCACTGCCATCTTGGATACTCCTCCTTTCCAGCCCTTCATTCTGTGGTATGTTTATCTTTGTTGCAGAGATGTGTTTCTTAAATGCATCAGACT
>7117 NS=90 contig=overlapped:16
TTGTGTTTTGACCCTTTTGGCTGATTGTTGATTAGTGATCCTGTGTCCTCTGCCCCTGCAGTCCCACCATTCCTGTTTTCTCTGTTAGCTCTGTTACAGACTGAGTGGAGTAGGGATTTTGTGGTCCCGTAGCCTCCCATTCTCTGATTCATGAATCATTTCTACCTCTGCTAGGTAGAGGTTAGTGTCCTACCTCGTGCAAGTGTTTCTACCGTACTTATAGTTTCATGAAAACATGATGACGGGGGTGTGGACTGTGCATAGGACT
>7118 NS=111 contig=overlapped:96
TGATGGTGAGACTTGGACCTTGGGTTCCTGGTTCCAGGGGAGGGAAACAAGCGCTGTCACCCAATCAAGGGATTGCGGCCATCTCTCTGACTCACCATACCATCCTCACTTAGTTGCATGAAACGTACTCATCCACTCAGTTGTGTGTATGTGGATGTCTTCATGTGAGTATGCGTGCTCATGCGACT
>7119 NS=30 contig=overlapped:114
AGATGTGAAAGAGCTGTTTTCCCGCAGTTACGGTCATCGGCTGTAAGGTGAAATGATGGATTCTGTACATTTGGATAAAGGTGAAAATATCAGAAAAGTGATTCCAACGTTTTAACTATCTATTAGAAAACTTTAATAGCGCATGTGGTTCATATTAGTATTCACATGTGACT
>7120 NS=96 contig=separate
GCGTGTTATCAGTGTGAAGGCTCTTGGATAACAGCAATGACATCATTATAACATTTCAATATCTGCCATCTATATTGTGTTGACCTCAACTCCAGGGATGGTCTATGAACAACGGGTGAGTGGGTTCTGACATCACGTTCNNNNNNNNNNGTTCCAAAATATCTTTCTAGCAGAGAGCTTTTAGAGATATGCGGGCAGACATAGATCTTTTGCACCATTGGGCTTCTCTCCTCTTACCACTTCCTCTTAGTCTTTGCACAGAGAAGCTCACATTTTTCCTTCCTTCACTTGACT
>7121 NS=95 contig=overlapped:10
TCATGGGATTGAATAGGTGGACTCAGTAGTGGGAACCAAGCTGATCTGGAACTGTTGGGACAGTCTGGGAGCTCTGTGCTATTTGGTCCCTTGAAACACACACCAGGTGGTCAGATTTGTCCAGCGGACGGACACCACCAGTGCCCTCCTCTTCGCGGAGTCCAGGGAACAGGCTTGCTTCCCGCTTTAGTCCGATGTGTGTGGTAAGGTCTCAGGCCTGATTTTCCTGAGATGATTTTTAAAGCATTTATTTATTTATTTAATTCATGTGACT
>7122 NS=101 contig=overlapped:15
CAATGAGTCATTGGTCTGGTGTGAGATCTCTGGCTTCTGTGACACCATCAATACTGGATCCTCACTGGGACTCCTCCTGGTTATGCTGGTGTTGCCCTGTCTTAGAGATCCTGCAGCTTTGAAACAGCAGGGCTGGCCCTTTCACACTTCCCAGCTGTTCATAGATTATGTAGATGTCGGGATGAGCCAACTCAGAGCCCTAGATCTGGGCCTGGGTGGTAGCTGAGCTGCTCAGTGTGTTGGCTCTCTCTTATCTGCACCACCAGACT
>7123 NS=125 contig=overlapped:115
CAATGACCACCAGCAACAACATCATCAACAGCAGCTTAGATTTTACTAGAGTAGCCATAGCTTCTGAAGCTGCTTACTACAATGCACTTCAACAGGTCAAATATCACTGCATATTTTCATAATATGAGCAACCAAAGTGAACTCTGGAGCTGCCCCGAAGCACAGGACT
>7124 NS=102 contig=separate
ACATGTCTAGAGCCAGCCAGGCAGATCTTGGACTACCTTATCTGAATTTCCAACTTGAAAACACTCTGCTGTGAATCATATAGTAGAAGTGTCAGGTTGAGGAGGAGTGCGTGGTCAGGGATGGGGAAGGTGGGGTGGGTGGNNNNNNNNNCACAGAAAGAGAGCAGGGTGTTCCACCATGCTTCTGGTGTTTTCAGATTAAGATGGGGGATTAAGGAATTTTACTCAGCAATTTGAGATGCTTTGTTAGGACTGAGGAGATTTGAGCTGCTTTGTTCTCAAACCACATGTGACT
>7125 NS=112 contig=overlapped:18
GTGTGTGATAACTTGGCTTCATAACTCTCAAGTCTGGCACCCTTTCACCAAGACTGGGAGAAGAGGCCTTGCGTCTTTACAAGTATATGTGGTAGAAAGATGGATCTTAGGGACTTCTAATTGTCATTCCTGGGTGAAACCGGAAGTCACACATGTCGTTGGCCTTCAGAATCAGAGTGTTGCATCTGTAGTTTCTCCAAAAATATTCAAAATCTATTTTCTTTCACAAACTTTTTCCTGAGTATTAGTGTTTTGCTCACATGACT
>7126 NS=6 contig=overlapped:91
GTGTGCATACATACACACATTGCTCCTCACCCACCAAAGGACGGTTTAGGAAACGTCCCAGTAAATGATGTAGATCTGCTTGTGCAGATGTGAATGTACTTTGGAATGTGGTATCAGTAGAGTGCCCAAGAATACACTTCAGTATTAACCTCAAAAAAAAAAGTTAGTTTCACAGCATGCCCATCATGTGACT
>7127 NS=113 contig=overlapped:12
TTATGCCACTTCATGCCTAGGGTTATTGCCACTGACTCACCACTAGGAATAGTGTTCCTGATGACAATCATAACAGGAAGCGGACGCAGTTTTACAGTCCTCTTTTGAGAGTTTTCTTTCCCGGGACTCTCTTGGAACAACTCTCTCAAGGAAAAAGTGGGGTGTGACGACCATGAGTTGAGACGGATGGCGTTGTTTCTTTGTGAAGTCAGTTGGTCACCGCAGAGAGTACGACAGGCCCGGAGGAACAGGAGGCCGAGAGACATCGGACT
>7128 NS=133 contig=separate
AGGTGGAGGAGAACTAAAGGCCTGTGACCAAATGCTGGCATAGAGACTGAGCCCAAAAAGGAGCCTAAGACATGGGAGGGAGTGGGGCAGGAGAGAGGTAAGGAGGATGGAGGGAGAAAGAGAGAGAGAAGAAAGGAAAGGNNNNNNNNNNAAGCCCGAAGAACATTTCTAAAGTTCAGAGATCAAGTGAAAAGTCTTTGCCAGCCAGTCAGATGCTGCCAGCAAGTTGGAAAGGAAGCCACCATGACTCCAGCAACATGAGGAGCTTTGGAGACCTTGACTAGAACATTTGACT
>7129 NS=57 contig=overlapped:87
GCATGGCTCCTCTGTTTTTTTTCCCCAGACTAATTTTTAAAACTAGACCAAGTGTATTGATTGTGCAAGTTCTAAAGGCAGGAAGAGTGCGGCAAGCTCCTCGGGCCTCGAGTTGCTCCTGGGGTTCCCTATTGCTCTAAGACATGCACAGGCGAGCGTGGGCGCTGCCCATCCTCGCACGCAGCTCGCACACGACT
>7130 NS=101 contig=overlapped:16
GGGTGTGCATATGCCTGTGGAGGCCTGGGGACAGCTGTCATTTCTCGGAGACCAGCCATGTTGTTGTTTTTGAGGCCTGGGCCTCATCAGGCTGCTGAGTGAGCCTCAGGGGGTGAAGATAGGTGGATCTCAAGGCTCACTTAACCAGCCAGGTAGTCAAAACGGATGGCAAGCTCGTGAACTGAAAGTTCGTCTAGATGCCAAGTCTATCCAGAATCACTCTCTTCCCTGTCTTGTTTCGAAGTGTCCATGTGACAGGGACATACGACT
>7131 NS=115 contig=separate
ACATGCAGAACATAAAGGCATAGAGAAACATTTATCATTTGTAGCAGGCAAGGAGGACATGGGAGGTATTCCCAGAGCCATGTCCTCCTGAAGAAGGGGAGCTTGTGGGTTAGATTCCAGAAGCTTATGGTCAGTCATATNNNNNNNNNNGCCTCTTTCTGAGTGCGGTCAGTGTAAGGACATATTTTAAGAAGATTGCTTATATAGTTTGGGGCAAGCTTTGTTAAAGGTCATAGAGCATGTGTTTGAAGGTTAAAGTGGCAGGTAGAATGCCTGTGAGCATGCACAGGACT
>7132 NS=102 contig=separate
CAATGTTTATTCGTGAACATCTATGTATACAAAGGAGAGAAATGCACACAATATTCATTAGTGCTGAAGCTAACACACCTGACACTTATCCTAAGCAGTTCTCTCTCGGGCAGTTGTGTACCTTGGCGTGGGCGAAGCCCTAAGGCGTGNGAAAACTAACTCTGGAAAGAAGATCTGTCCAAGCACTGGAGAAGTCGCAATGGGAAGTGAGGTCAATGATTGCTCCGCACAGCCCTCCAGAAGAGGGGGTGAGAATTCCAGGAAATCCATCCTTCCCTTCCAAATCACGCGACT
>7133 NS=107 contig=separate
AAATGTTTATTCGTGAACATCTATGAATACAAAGGAGAGAAATGCACACAATATTCATTAGTGCTGAAGCTAACACACCTGACACTTATCCTAAGCAGTTCTCCCTCGGGCAGTTGTGTTCCTTGGCGTGGGCGAAGCCCTAAGGTGTGGAAAACTAACTCTGGAAAGAAGATCTATCCAAGCACTGGAGAAGTGGCAATGGGAAGTGAGGTCAATGATTGCTTCCGCACAGCCCTCCAGAAGAGGGGGTGAGAATTCCAGGAAATCAATCCTTCCCTTCCATATCATACGACT
>7134 NS=27 contig=separate
AAATGTTTATTCGTGAACATCTATGTATACAAACGAGAGAAATGCACACAATAATCATTAGTGCTGAAGCTAACACACCTGACACTTATCCTAAGCAGTTCTCCCTCGGGCAGTTGTGTACCTTGGCGTGGGCGAAGCCCTANNNNNNNNNNAAAACTAACTCTGGAAAGAAGATCTGGCCAAGCACTGGAGAAGTCGCAATGGGAAGTGAGGTCAATGATTGCTTCCGCACAGCCCTCCTGAAGAGGGGGTGAGAATTCCAGGAAATCCATCCTTCCCTTCCAAATCACGCGACT
>7135 NS=40 contig=separate
CTATGTGTGTGTGTATATATATCTATATGTGAATATTTTTCCATAACTATAACTGCTCAGTTGGCATAATACTATTTGTCTGTATGCTTTCCAAGGCTGACCGTTTGTTATCAGTTAACAAGCTGGTGTGTTCTTCCCTGNNNNNNNNNNTCTGTGTAAGGTTGAGGCCTCGTGGCTTTCACCATCCATGGCTCCTGTTTAGGCAGCCATGTTGGCGAAACTTTATGGGTGTTGCTCCCGGAATTCCTAGGAGACACAGTCTCACAGAAAACTCATTACACAAAACATGTGACT
>7136 NS=129 contig=overlapped:19
TCATGTATACCTGTTCTTGTTTTGTAAACCTTGCTCCACCTAAGTTAAAGCTGATTGGTTAATAAAAAATGCTGAAGCTTGTGATTTGGCAGAAGCTTTAAGGGAAGTGGATTTTGGAGTTTTGCATGCTGGGGTGGAGGGACCAGGAAGAGAGGAGGAGAAAAGAGGAAACAAAAGACAGAAAAGGACTGGTGCCATGGGTTAGGGTGGAAAAGGAGCACATGGCTGGATGAGCATGAATGGAGGAAATAAAGAACATTAGACT
>7137 NS=136 contig=overlapped:89
GTGTGTTCATTACACAACAACTTTGGGGACAGACTGTGACAAGCACAGAATAGATGAATGTCATTCTACAGAGAGTGAAACCCAAGAATGAGTTCAGTCAACTCAGTCTGTAGCAAGAACCAAGCTGAGTGTGTAACAGGAACCCAGCCTGTGACAGAGAACGAACCATTAAAAGCCTCAACGCTTCCATCTGACT
>7138 NS=114 contig=separate
AGGTGGTGTAGTGGAACAAGAGGAATGTGTGTGAGATGGAGCATGGCAAGACAACAGGCAAGAGGGATTCTGGGAGGCTCGTTCCTTCTATCACCACCCACTCTTGGGGGAAGTAACTTTGGCCTGAAGGGAACTACATTAATCTCTCCCGGAAGTGCCTAAATGACATAGTCACCCACCACGAGGCCCCACCACTTAAAGGTCCACCACATCAGCCCTGTCACACTGAGGGTGAAGGTCCCAGCATGTAAAACTTTGGTGAACACCCTCAAATCATTTCCAAACCACAGGACT
>7139 NS=117 contig=separate
GAATGACAAAGTACACACTGATAAACTAAAAAATAAATAAGGCACCCATCTTTTGGAAGGGCTGTATGTTACAGTACAAAACCAGAGTTCAGCTATCCCACACAGTACAAGGCTCTGGGTTCCATTCCCAGGACCAAAGTNNNNNNNNNNAATAAATAGATAAATAAACAACCTAAGACAATAAGGGGGGAAAAATGGCAGCACAAATTGCACACAACTTCCGTATCACATTTGGGAACAGGTTTTGTTGGGGTTTGGCTCTTTCCATGTGCTAGCCCTTCCTTCCATCGGACT
>7140 NS=41 contig=overlapped:60
AGGTGCTGGGCACCGTGGCTCCAAGATAAGCTGCCGCCATGGTTGCAGCTTCACTAAAGAGGATGTGTAGTAAGCTCTGCGCTCACCAACGGCAATTCTTGCACCACAGCACCTCCGTTTCGCCATCGCCAATCTTGTCTGAGTGAGCGCTGGCAAGAGGCCTGCCGTGTGGCAAGTGCGTGCTGAGCTTCGGGATCAGGAAAGTGCAGGATATGCACAGGACT
>7141 NS=132 contig=overlapped:102
TGATGTGCGCGCTTGTCTCTAACTCGCCGAGGTCCAGGAGCCTGAGAAGACAGAGCATCCATGTAAGTTACGTGCCTGCGGACCACTTGCTACTATAGACCCATGGTCCGAATCCAGGGGAGGGTGTTTGACCCTTGCGGGCTCCAGGAGAGACCCGGGGGCCACGTACTAAGCATGGGACT
>7142 NS=137 contig=overlapped:107
ATATGACAACTGTATCAGGACCTGTAATGAACAATGAAACTGTGAACATAACTTCACCAGCACCCAGTGAGGAAGATATCACTGTGCTTTCTCTCTTTCCACCAGGACCATTTGTGGGACACCTATTTGGCAGGTCTCTCACAAGTATTTGTAAGGATAGCAACCTGCCCACTGGACT
>7143 NS=67 contig=separate
AAGTGGCCTGACCTAATACATGTATACATGGTATTTTCTGTTTTAAGCACCATACTTTCAGTGTTTGTGTTTATTTTAGTTTTTACTACCTTGAACACATCGACACCCAACACATGTTTTAAATTAGGTCCTGCACAAGANNNNNNNNNNATCAGTATAGCTGAGAAAAATGCAGATTCTCCATGCTGGAGATGGTTCAATGAGTTTGTTGAGCAAGCATGCGGGCCTGAGTTCAGATCCCCAGATCTCCCATAAAAATCCAGGCATAGTCCAGTACAATTGTAACACTGGACT
>7144 NS=106 contig=overlapped:70
TGATGGAACAGGAACCTCACATCTCACCTGAACCTCTTGGAGGCTCCCGAGAGTCACAAGGAATTATGATGCTGTGAACTCTCTGTACAAGGAGACTGGACTTTTCAACCAAGCGGGAAAGTGCAGCATCAGCTTTCCATCCTCTGATTCCCTACGAGGAGATGCATCAAATAAGCACTCCATCTGCTGCCATGGTTACTATCTCCATTCGACT
>7145 NS=81 contig=separate
CTGTGAAAGAAAATTAAGGAATACAAGAACATACACACACACAAAGGAACATCACTCAACCTTTGAGACAGGTGTGACGGCACACACCTTTCATCCAAGGTGAGAGGGAGGCAGAAGCAGGTGGATCTTGGAATTCAACANNNNNNNNNNAGAGGAAACCTGTGTCTGAAAATCAGAACAAAAGCTTTAGTCAGCTTTAGAAGGAAGAAAAGTCTTGACGTTAGAGTGTAAACAAATCTTGAAAACATTACAAATTGAAATCAGTCTCTTCCTCTCCATGATTCCCACCTGACT
>7146 NS=6 contig=overlapped:62
ATGTGGACCTATCTGCATTGCCCACGTGGCACGCTGGGGTTGGCTACCCAGAGGCTATTTAAGCTGTGGGCTGGCTTTCCCCAGGGTCAGATGATTGTTCAAGGTTCCTGAATAAACTGCATTGAAATAAAAATCAGAGAGGTGATGGAGGTGTAGCTCAGTGGTAGAGTATTTGCCTAACACATACAATGCTCTAGGCCAGTTCAACCTTTACACAGGACT
>7147 NS=110 contig=overlapped:69
GTGTGCACAGCAGCTCGCACTGCTCTTTCTTGCTGTCTCCTTGCTCTGCGCTCGTCCTGGGTCATTGCCTCCCAGAAAACAGGCCTACTGTGCATTGCCCCAGGGAAGGGGACATTATCTATTGTCTCCCTTTTCTGTGCAGAGAAAGTCCAAAAGGAGATCGATCAGGTGATCGGCTCACACCGCCTACCAACCCTTGACGACCGCATCAGACT
>7148 NS=105 contig=overlapped:27
CTGTGGAGGTGTTTTCTTAAATAATAATTGATCTAGAAATGTCCAGCCCACTGTGGGCAGTGCCATTCCTGGGCAGATAAGGCTGGGCTGTATAAAAAGGGTAGCTGAAGCTGTATGGTGGTGGCACATGCCTTTAATCCCAGCCCTCGGGAGGCAGAGGTAGGTGGATCTCTGAATTCGAGGCCAGCCTGGTCTACAGAGTGAGTTCCAGGAAGGCCAGGGCTACACAGAGAAGCCAGGTCTCAAAACATAAGACT
>7149 NS=111 contig=separate
GGATGTGTTCACAAACACGATTCATTCCGGGAAAAGACACATCACCAGATGACAAAAACAGCAAGCAAGAAATGGGGTGGGTGGAAATGAAGGTAGAAGTGGAGGGAAAAACAAACAAACAAAAACCACTGAAGCCGGTCNNNNNNNNNNGTCCGCCGAAGCCGAGAAACAGCTGGGCTTCAAACCAATCTGTGTTCAAAACTACCTTCCCTTCCACGTGTTAACAACAGCTGAGGTGGCCTGAAATAATCTTGGCAGACAGGTTCAGACCATGACCATTCTAAACACTTGACT
>7150 NS=45 contig=overlapped:121
ACATGCACCATATATACACACATTAGTTATACACACAGTATATCGGGTACCACAACTATACTTTCCACAAAAAAAATCATCCAGATCATGTGTCGCTAGAGGCCATGTGGAATGCAAGGACTGTGGCTATGACCCCGGGAAAATTGCTTGCCCTCACAGGACT
>7151 NS=91 contig=overlapped:48
TTGTGGGGCTACTGAGCCACCGGCGAGGCTTCCCTGGGCCTGGGCAGCAGTGAGAGGACAGTGAACCTGGGAGTGTGTCAGGAGTAGCGTGCAGACCTTGTAATCCCAGCACTGGGGCCTGGGGCAGGGTGGGAAGTGCGAGAACAACTTGACCTACCTGCGGGGAGGGTATCACTTCCCTTTTCAAAGTACAGAGAGAAAGTTTGCAGCATTGAGTGGAGGTGGGACACAGGACT
>7152 NS=110 contig=overlapped:99
TGGTGAGCGGGCAAGCTGGAATCAGAGGGAGATCCTGTGTTCAGTGAGAGACCCTGCTTCAAAACATAAGGAGCAATAGAGAACTGACGTCATCTCTGAGCCTCTACATGCACACACAAGATGCCCAGTCTTCTAAACTTTCAGATAAGCTATGAAGAAGCCTGCTTCGCTATACACACCTGACT
>7153 NS=53 contig=overlapped:9
TAGTGTCTTAGCATTTAGTGTGTTAAAATCAGAACATATATAAAAACTTCTTCTACTCTATTCTCTCAGCTACTGAAAAAAGTAAGAACTGGGAAATAGTAAGAGCTGGAGAGGACAGGGTCTCCACAAGCAGAGCAACAGAACAAGAAAATTTGAACACAGGGAACTTCCCAGAGACTCATACTCCAACCAAGGACTATTCATGGAGATAACCCAGAACCCCTGCACAGATGTAGCCCAGGGCAGTTCAGAGTCCAATTGGGTTACATAGGACT
>7154 NS=53 contig=overlapped:110
CTGTGATTACTGTGTGTCTACAAATCTATTTTCTTTTTTCTCCTGAGAATTGTGCAGCAGCAAATTTATTAATGTGGCTCTATTTTCTGGTATAGTCATGAATTGCCTCGTGACCAGGATCCACTCTGAGCCATGTGTCATTAGGCAACTTGGGCTTTGTGCAGTCATCAGACT
>7155 NS=113 contig=overlapped:26
TCATGGTCACCACAGAAAGAGTGGAACAGTTTTTAGGTTCATTTCATTATAGAATGAAACTGCCTGGATACAAAAGAAGAATGCCTGTGTGGTGGTTTGAAGAAGAATGTACCAATGAACTCATATATGAAAGCTTAAGCAGTGGCATTAAGAGTGTGGCCTTCTTGGAGGAAGCCTGTCACTGAGGGTGGGCAAGGGGGTTTTCAATGCCCGCGCCAAGCCAGTGGTTCTCTCTTCCTGCTGCCTGCCCATCTGACT
>7156 NS=119 contig=separate
CAATGTATTTCTTTCTCTCTTCAAAAGTGGTTACATTCTCAGAGGTACAAGGGCTTAGGACTTCAACACATAGATTTTGGTGGAGTTACAATTTAACCTTTAGCCACTGCTGTCTATTTGGAACTGGAGATAGAAAACACNNNNNNNNNNACACATTTTCCCCAGCTCTGCCAATCTTCTAATTTCCCCAAGCTAACAACAAGCTTTTAACGAGCCACGATTAATCCACTGGAAAGCTACTGAGCTGACCCTTTTCCATATGGAAGGTCTGACGATGACATGTCTCATTTGACT
>7157 NS=43 contig=overlapped:37
GAATGATCTCTAGGTGACACACTAAAATTCTCCTCTGAAACCTCTTGAGCTGATATCATCCTCAGGACCACATCTTCCATGCTTCTACTAGGATGGCCCATTAATCCCCACTTACAGCATTCCACTGCTTCCTAATCCGAAGTTCCAAAATTCACATTTTTCCAAACAAAAGCATGCTCAGGCCTATCACAGCAATACCCCCATCCCTGGTACCAACTTCTGCCCTAGTTGGGGATTTCATTGGACT
>7158 NS=110 contig=overlapped:85
TTGTGGCAGGTGGCCCCGCTGTATCCTGTCTCATCACAAGTGCATTTGAAGCTGTCCCACGTTTGCGAGCACTTCCCACCATGCTCACAATGATTGGGCACACATCTGTCAGAGAAAGAGACACAGAAATAAACCAACAAGCAAATGAGATTTATGAGTGGCCAAATTCCAAGCTGTTTGGGCAATATATCATTTGACT
>7159 NS=42 contig=overlapped:81
TGGTGGAGTGAAGGCACATGGCAGCAAGTCCTTCCAGCACATTCCCCATATCCAGTTAGCACTAACCCAGAAGACAGTCCTTGGGGCTTCTGGATCTGGGGTCAAAGGAATACATAAAAAGAGCAAAGGACGAAATTGAAGCATATTTAACAGCAAGTGCTGGAGCCCCAGGTGTCCAGCGTTAGCTACTTAGGCATTAGACT
>7160 NS=105 contig=separate
GAGTGACCATGGCCCGTGAACACAGAGTCAGTGTGTTCCAGATAACCCCATTCTATGGTGGAAATAGTTGGCGAAACTTTTATAGTAACAGAACAAAAGAAAATCATGATTCAAGGCGCTGTTGGGAGTACTGGGTCATCNNNNNNNNNNTCATCAGCGTTAGCAGCGTGGGGAAATTGCCGCTGTGGCTTTCTCGCTATCCGGTAACATTCTTCCTTAGTTTTGTTGCTGTTTGTTTTAAGGTAGTGATCTGTTAATACATTCCAAAAGGTTTCATTTGATGGTCACAAGACT
>7161 NS=79 contig=separate
GGGTGCCATATAATAATCACTACATTTGACACACACACTTAAAGAGTGGATGTGTAAAATAATGGCTTAGTACACATTGGATGATAAGGAGGTTGGAAGTTGTGTTATTGTACTGTATTGATACTCATGTTTATAATGCANNNNNNNNNNTTTTCAGGCTGGATTGCTTTAGGCATTTGTGCATGATCAGCCCAGCTTTTGAAGAACCTGAGTCATGAAAAAGATTATTTAACTACTAATATTCCATTGTAACCACCTCTGTCTTCAGATGTCACACCTTTGTACCATTCGACT
>7162 NS=88
TGGTGACGTGAGGCCTCACTCATGAGTCGGCCATATTGGATTGGGTTGGACTTGTTCTTTGTGGTCCCAGAAGAAAGAGCTAGGGCCGCAGGATGTACAGTGTGGTTTGATCGAAGGAAGGAATTTCTAACAGAGATTTC
>7163 NS=86 contig=overlapped:92
CCATGCCTTTCCCCAAGGCAGCTGACTGTTGGGAGTTAGTTAAGGGTGGTAGTGGTTTTCCCGATAAACAGAACCTGCCTTAGGAGATTTCTTCAGAATGGTGACTTGAGGCTTCTGTTCACCTAACAACACTCTTTCTTCTTACCTGGCAAGAGCCCTTCCATTTCAGATATTGTCACAAAACACTGGACT
>7164 NS=124 contig=separate
AAATGGATCTGGACAGAATCCTTGCTTTGGTTTCCCTAGGGTAAAACCAAATTTTAGGATGAACAGACAATTCTTTGTGTCTTCCCAGCAATAGTCTCATGATTTCCAAAAAATTGTCCTTATGTACAAGGAGGGCCCTANNNNNNNNNNCAACTCTTTAGGAAGGAAAAGCAATAGGGTGGAAATCCAGCAAGTATCTGAGACAAGTAAGGGGCTAACTAGAGATACAGCTCAGTGGTTAGGAGCACTTTCTGTTATTGCAGAGGACTCGGCTCCAGTTCCTAGCATCCGACT
>7165 NS=102 contig=overlapped:88
TTATGAGACTATCATCTGTACCTCTCTCATTATCATCCCTTGTATTTACCCTTCCCTCTATTGATGCCTGATTCAGGCACCTCCAAGTCAAATTACCATCTGCTGAGATTAACCATGTTCTCCTACAGGAAATGGTTAACTCAGAACAAACTAGTGACATCATGTATATATGCTAAGCTGGCAATAACACACGACT
>7166 NS=67 contig=separate
GTGTGTGTGTGTGTTTCAGCTGTTTTAGTATATCCAGGGCTTGCTGTAGTAGAATAGTTGGTTGTCTCAGGTTGGGCCAAGAATTGGTTGGGCAGTCTTTCAATCTCTATCCCTGTCCCTGTGGAGGCAGGGTAAATTTTNNNNNNNNNNCTCACTTCACTGGGAGTGCCTGTCTAGTTAGAGGATGTCCTCTTCAGTCTCCATGAAGCCTGCTACTAGCAGTCTCAGCTAGAGTCGCCCTCCTATCCTTCCAGAAGCAGACTCTATCTTAGCTCTCCAGCTTGTCACAGGACT
>7167 NS=119 contig=separate
TTGTGCATATAATTTCCAGTTGTTCAGTGTCTGGTATAGAAATCTGAGCTGTGGCGATCTGGGTCAGAGGCCCTCAGGACACACAGCTACTTGGTGTCAAGTTTCAGTATCCCGCAGCTGGCAGCCTGTGAAGACACCCTNNNNNNNNNNAAGGGAGGGCTGGCCCTCATTTTCTGGTCTCTAATTAAAGACCTTCTCTCCACACATCCCGATCTGGCCTCAGTCAGCACTTTCTTCTCACAGCCTCTACATTCAATCACACTTAACTCCTGAGTTATACTTTTGCATTGGACT
>7168 NS=118 contig=separate
CCATGAGATCACCCACAACACCCTAGAGGACCCTGAGCTTGTCTCTTGCCTCTTGGAAGTATGTCTTACTAAGCTCTCTGGGGCATGTAACTTCTCATCCACCAAGCTCACTAAGTACGACCAGCAGGTTGCATGAATTTTGGANNNNNNAGAGGTGTGCTGACATCGATGGGAAGGCAGATTGCTCTTGATGAAACGAAGAGCACTTTCCAGCGGAGACGTTGGTATGCCAGGCAGCCAGCCCTCAGATACAGTGGCTGTTGCCATGGTTAGGTTGCAGTGAACCACTGGACT
>7169 NS=108 contig=overlapped:115
AGATGCATATGCACACATGCACACACAGTGTTGTGAGGATGTTGCTAAATTAACGGATAAACTTGCCAAAGAGTGTGGCTAACAAACAAAACAAAACAAAAAAGTAGCTATTTTCCCTTGTGCTCAGTTATTTATAAGGTGCTTTCACATAGAGAAAGTACATTTGACT
>7170 NS=100 contig=overlapped:73
GGATGACAGCATATGTGGAATGAATAAGCCTATAAGCTGGTAAGATTTTCTGTTTGAGGCTGGTTCCCTTTGTGCATTAGTGAGAATCAGTTGCATGCTATGTTAAAGAGCTTTTTCCTTTCTTACTCTCTAAATACCTGTGATGATTTCTCACTGGAAGGGCATTCCTATAATGCTGTGACAATGGCACCAACACTCCTTTCATACGACT
>7171 NS=58 contig=separate
ATATGTACGCACGAACACCGATTTCCCAGAAGTAAACACTTAGTAAAACAAGAGACAGAGAAAAATACTATGATTGATCATTTATATAAGCAAGGTTTATCAAAATTATGAACATTGAATTTTTTTCTGAGTAACGGTTTNNNNNNNNNNTTTCTCTGTGTAACAAGTCTTGGCTGTCCTGGAGTCTTTTTGCAGACCAGGCCTTGAACTCACAGAGATCCACCTGCCTCTGCCTCTCAGATTGCTGGGATTACAGGTCTGTGCCACCGCGCCAGGCTGAAGGTACACTTGACT
>7172 NS=99 contig=overlapped:17
GTGTGTGTTTGTCATCACTGCTTTTGTTGCAGTTACTGCTGATGATCTATGCCCCGGACCACACAGCATTCCTTCCTAGCCACCCATGTCAAGGCCTGAGTGTACCTGCCAGGGTTCCACTGTGCACACTTACAGTGGTAACATTGGACAGAACTTAGCATCATATGCACGCCACCATCCCTTCCTCACAACTCAAACTCACAGGTTAAGTTTGCTTCCCGGAAGAAAAGGCCTTTCCACGTGCGAATAAACCCATGGCACTTGACT
>7173 NS=67 contig=overlapped:113
TTATGGGAACAAAACAGAGAGGATGAGATGCCTCATTTGTAAAAGCTTAGAAGCTTCTAGAGAAAACGAAATTTACACAAGCCTTCAAGCTCTTTGGAGGGCCACCCAAGAATGCTGACACAATCAATCAAAATATTCCCTTGGACAGAGCACTGCCCTAACCACATGACT
>7174 NS=131 contig=overlapped:18
TAATGACAGTAATAAACTGCCGGGTCTTCAGCCTGCACATTGCTGATGCTGAGAGTGAAATCTGTCCCAGATCCACTCCCTGTGAAGCGATCAGGGACCCCAGTGTGCCTAGTGGATACATAGTAGATTAGTGGTTTAGGGGGCTGCCCAGATTTCTGTTGGTACCAAGCTATATACTTATTCACACTCTGACTGGACTTGCAGCTTAGGGTGATCCTGTCTCTTATAGATGTGGAGATGAATTCGGGAGACTGGGTCATCAGACT
>7175 NS=21 contig=overlapped:119
TAATGAGGAAAGAAAGCAATGTGAGGCCCAAAGCTGAAAATAGAGGCCATAATTATAGTTGGCTATATTTGAAGTTTCTGGATGACTCTGTCTCTGTCTCTCTGTCTGTCTGTCTCTCTCTCTCTCCCTCTCTCTATTTTTTCTCTCTCTCTGTGTCATGTGACT
>7176 NS=122 contig=overlapped:20
GAGTGTCACTCTCTGTTAGTCATGTGAAAGTTGGGCATAACAACACGTGTCAGCAACTCTCTGGGCGCAGGGGTAGGGGGATGTAGGCAGGGATGGGTCCCGAGAGCTGGCGAGCCAGCCAGTTCAACCCAAATAACAAGTTAACAGTTCAGTGCTACACTCAGTCTCAAGGCGATAAGATGGTGACGATACAAGGAGACACCCGATGGCTTTTGCTGGCTTCCTCATGTGTGGATATGGCCGTGGTCACTTGTGCATTTGACT
>7177 NS=113 contig=overlapped:4
ACGTGAACATGACATCCAAAGGGTGCCATGTGTGTAACTAAGTAACTCTAAATAACAAGGAAATAACAACTGGCTGCAGCCTTGACTTGGCATATCCCAAGGAGTTGTGATGTTGCTGATTTGAATCAAGCCTTAGGCCAGCAGGGTGGCTCTGAGTATCAAGGCGATTGCTTCTGACCCTGATAACCTAAATTTAATCCCTTAAATTTAAATGTAAGGCCTCACGTGGTACAAATAGAGAACTGACTTCTTAAAGTAGTCCTCTGATGTGCACATGTGACT
>7178 NS=123 contig=overlapped:9
ATGTGTTCGTTTCTTATGTTTCTCTCTTCTCTCTCCCCTTCTAATTCAGCCTTTGATGTTTTCTCTCTTGGATTCTCTCATCATCTAAATTGCTCTTTAGAGTTCTGTGCAGATGTCATTCCTAGTTTGTTTTTTTCCCCTTTAAAAAATAACAACTGTGCCACCACATGCCCTTTTACCTACTTAAGCTTCTCCTAAATAAAGAGAGTCTGAGAACCTCGCTCACTCTCGGTCACTTAATATAAAATTCACAGAAGAAAAATTAGCATAGGACT
>7179 NS=109 contig=overlapped:69
GAATGCTTGGCCCACAGGGAGTGGCACTATTAGGAGGTGTGGCCTCCTAATAGTTGGAGTAGGAGCGATCTTGTTGGAGGAAGTGTATCACTGTGGGCGTAGGCTTTGAGGTCTCCTATGCGCAAGCTCCACCTAGTGTGAAAACCAGACTCCTCCCAACTGACTTCAGATCAAGATGTAGAACTTTCGGCCTACATCTGCCTGCACACTGGACT
>7180 NS=100 contig=overlapped:114
GTATGAAGAACTAAAATGTGGAACCACAGCTTTCCCTAGGCAGGCCTGGCCTGTTGTTGAATGCCAACAAGCAGAACAACACAGCTGCTCTACCTGTCGCTGTGCTACAACTCTAAATGACCTCCTTTACCATCTGGCAAGACCCCGTGACTCACAGGACACATAGGACT
>7181 NS=85 contig=overlapped:32
TGGTGAATACCAGAGAGCATGCTGCAGATGTCAAGTGTAAAAGTTCTGTCAGGTCCTTGAACCGGTTCAGGCAATGGGGGTTGGGTTCTGTGTCGGGTTTCAGCGAGTTCTGGATGTGTCAGGGGCAAAGCCATTTCTATTTGCCCAGAAACCTCAGAGCTTTGTTGTAAAGGAGATGACTGAAGCAAATTGGTAGACGTGTTGTGTATCCCCTTGGTGAAGGAGACTGGTGCTCTGGAATATCATAAGACT
>7182 NS=106 contig=overlapped:6
GCATGGAGAGCTACTTAGAGTACTTCAGAATGCCAAGAAGACCATTTTTTTTAATGCCTTAGAACTAAAGCAAAAAACAAACAAAACAACAACAGCAACAAAAAAGACCTACAAGACGCTGTCTATTTGGGAATTAATTTTCAGGTCTGAAATCAACCCAACTCTAATTTTTCTTCAAAGCAATTGCCCAACAACGGCTTCCCCAGAAACCTCAATGGCACCTGGAAAAATCCAGATTGACACAGAATATTGTAAAGAGTGTCTAAATGCATTTGACT
>7183 NS=25 contig=separate
CAGTGGTTTTAAACAAACTTTTTTTTTTCATTTAGCCACTAGTATAAGGAACATACATACTTCCACCACTCCAAAATTTTCCTTGCATTCTCTTTGATATCAGTCTCTTCTTCCTTGTATCATTCCTGTAACAACTGATCNNNNNNNNNNCACTGGAACCATTCAGTTACTTAGAGCTTGGGTTATTAATTAAAGTCAATACTTCTAAGGAATGTACGTGTTTAATGCATCTACAATATCATTCTTTTTTGTTGCTGTTATTGTGAACAATATGTTTGCCTATTTCATAAGACT
>7184 NS=82 contig=overlapped:96
GAGTGTGGCCCAGGCTCCGGATGGCGGGATGCTCTAGCACCATGTCCCCAGGGCACAAAGGATGACTCTGAGATGGGAAGTGGCAGCACAGCAGGCCAGACTGGAACACTTCTGTCCCCCAGAGCAGCAGGCCCCTGTCATACACGGCTGTTGCAGGCCCCTCCCCCGCTGCCACAGCTCATGCGACT
>7185 NS=109 contig=overlapped:105
ACATGCACACATGATCAGGGTATAAAAAGAGAGGGCTGAGCCCTTGATTCCTATCCTATTGTATTCCATCCTGAGTTCAGCAGCACTGAAGGGATTTGTGTATTTAGAGTCATGTTCAAAACAACCCAAATAATGAATTCTCCATGACTCTATAGAGGGAAGTAGCTATTCATCCGACT
>7186 NS=106 contig=overlapped:110
CGGTGGCCATTAGACAAATTCAAAACAAGGATGAAAGAAAGGGGCCTCTAGGATGAACCTTATCTCACGCTCAGTCTGGCGCCTTAATCGGCTTACTTGGCATCTGTTCTTCTGTCCCCATAGTGTCCACTGTGGGCGAAATGTGGCATGGTCATAGCAAGGTGCCACGGGACT
>7187 NS=52 contig=overlapped:27
GAGTGCAGGTGCTTATGGAGGCCAGAAGAGGGTGCTAGATTCCCTGGAGCTGGAGTTACCTGACCTGCTTGCTGGGAACTAAACTGCAGCCCCCTGCAAGAGCAGAATACCTTAAGTGACAAGCCATGTCTCCAGTCCCAGATGCCAATCTTTACCACATCACCATCTCCTTAACTCGTGCTTTATTTTTACTTTCAAGAGACAGACTCTAAGTTGTCAAAGCTGACCCTGAATTCCAAGGCCCAAGTCATTCGACT
>7188 NS=34 contig=separate
TGGTGTACCTACTGCCCTAACAACCAGGGGCCTCAGTGTGCTTTGTTATCTCCGGCACATGGGGAGGGGTTGTCAAGTCTGGGTAGAAAGCCTCTGTCTAATTGCGGTCTCAGACAGTAAACACCCGGAAGGAGGAAGCTGCAGTTGCTATTTATTTGTAAACGCCCTCACACACACTTCCAGTGTTTGCCCTTGGAGTAGAGGAACGCTTTGTCATCCCACTAAGCCTCACCATGGGACGAAGCTTTGCCAAGTGCCTAGGGATATGAAGCATTTGATCCTCAGCACGTCCATGTGACT
>7189 NS=22 contig=overlapped:115
GTGTGGCCACCCTCCTCCTGGCCTAGAATTCTCTGAACTACCGTGGGAGCCATAATTTCTCTCAGGCCTTTGGGTCTCCTTGAAAATATCCACTGGTCTTTCTTCAGTCTTTAATGAAAGGTAGTGTGCAGTGAGAATTGATAGTTCTTGTATATCTTGACACTCGACT
>7190 NS=89 contig=overlapped:11
GAGTGACCCCAAAAATTCAACTAGAGAACTCCTTCAGCAAAGTGGCTGGATACAAAATTAAGTTAAAATAATCAGAAGCCCTCCTATATACCAAAGACAAAAGGGTTGAGAAAGAAATTAGGGAAACACCACCATTTACTAATGACATGAAGTACCTTGGTATGACTCTAACCAAGCAAGTGAAAGACCACTTTGAAAAGAAAAACAACTACAAGTTCCTGAAGAAATAAATTGAAGAGGATATCAGAAGATGGAACGACCTTCCATGCGACT
>7191 NS=133 contig=overlapped:82
TCATGAAATAGTTCACTTGATCTCTTATGAGACAGCCACCAGCTCAGGCTGTTTGTTTATTCTGCCTGGCACAGGAAAGACGCTAAGCGTTGAGTTTCATCCTTAGCCAGAGAGCTGAGTGGTGGCATCCTCCCAAAGTCCCCTGTTCTTGCAACAACTCCCAGGAGCTGTTTCCACAAGTACCAAAAACCTTCACTGGACT
>7192 NS=5 contig=separate
CTGTGACCAAATAACCTAAGAAAGAAAGGTCTCACATTGTCTTAAATGTGAGCAGATAAAGTTCGTCATTGGTGTAAAAAACGTAACAGAAGATGGTACCATCCCTAGCATCAGGAGCTTGGGGACAGGGCTTCCTCACANNNNNNNNNNCACCTCTACAGCCCAAGTTGGACATCAAGGCACTATGTCCAGACAGTTCTATAGTCTCTTCAAAATAGCACCTGCAGCTGGGAACCAAGTATTCAAACATTACATTCAAACCATGGCTGCACTAACAGGCCATCTCACAAGAC
>7193 NS=135 contig=overlapped:88
GTATGCAAATCCTAGCCCCGGGGAGGCTGAGACAGGAGAATGAAGAGTTTGAGGTTATGGGCTGGAAGAATGGCTCAGAGATTACGTGTGAGTATGTGCTGCTCTTGCAACAGACCCAAGTTTGATTCTCAGCACCCATGTCAGGCTCACAACTCCCTGTAACTCTGGCCTGAGGAATGCCTGCAAACACAGGACT
>7194 NS=103 contig=overlapped:27
GCGTGTGAGCGTGAGCATATACACATGCAGTCATATGTTCATCAGCTGTGATTTAAAAGTATGTTTGAACAGAATTTAGGCTCTCCAAAGTTTAGTATTGAGAGCCTGGTCCTTAAGTGGAGGCAGCCATTTTTTCACGAAAGCAAACAAAGTTATTGTGTCCTTCAGTCTCTGCGGTGGGTTGGATCGGGGACTCTCTCCAAGGAACCCCCAGTCTGCAGAGCTTTCCCCTCTAAAAGAAGGATTAGCATTTGACT
>7195 NS=106 contig=overlapped:110
TTGTGTCAACATGTGCCTGTTTGGTGTTTTCCTACATGTGCCTTTCATTCTGCATAAAGCACTATATATGCCAGGTGGGAGAACTGATGTTCCAGACTTCAGGCTTTGCTTCATTACCATCTTATGGTATAGGTTCTTTAGTGCATCTGAGTTCACCGAGTTGGTCACTGGACT
>7196 NS=63 contig=separate
CCATGTGGATAGCAGAAGACAACTTTTTGGTCTACTTTTTGTCGTCTTTGTATGCCAATGAAATGTCAAGTTGCCAGCTTTGCATACCTCAGACATTTCCACAAAGCTGACAAACTGATTCTCAAATAAGATTGGTTGAANNNNNNNNNNTCATATAAGGGTGGAGAAAGCATGATGATCTGAATAATAAATCGTATTGTCCAATAAAATTATATAGTGTTGTTTTGTGAATGTGTTAATCTAGTCTTACTAGTAAACAGTTGTTTACTGCATATCTTAGAATGACACACGACT
>7197 NS=105 contig=overlapped:98
CTGTGTATGTGAACTACTGAATTACTATGAGCCAGTATTGGGGATTTGCTTGAGAAATGTTTTTTATTGATTCATAATGAGGAGAGTAGACATCACATGCACAGTAAATGCACACTATAATTCAGTACAATTTCAATGGTAGATGAAAGCGTTTTTTCGTTCATTTATGTCAGCATTCACACGACT
>7198 NS=112 contig=overlapped:17
TGATGCCCTGCCACTCCACTCCTTACTACAGGTGAGGAAGGCGCTTCTGCCCCGGGTCCCACTTGTTCAAGGTCAGCCTGAAACAATAATGGAAACTTGGGGTGTTTAACTATTTTGACCTTTCTTCCGTAGCCATGTTCACTGCCCACTGTCCATGCGGTTTCTCCAGTGTCCCCCAGACTTGACTGGAAAAACTCAGTATCTTGATGAAGCAGCTATGTTCTACCTAAATCCCGTAAGCTGGCTACAGCAAGAGTTTCACAGGACT
>7199 NS=113 contig=separate
GTATGTATTTGTGCCCAGTGAAGACAGGTCAGTTCCACCCTGTGGATATAAAATGTGTATCAGCAATACAAAATACCACAATAAAAGTTCTGATTACTCTTTCCCTGCTTACCCCTCCCCATCTGGCCCTTCTCCCCTGCNNNNNNNNNNCCTGCCACTGTCAGCCTTTCCACAAATCCCTATTTCCTTCCCTGGCACATTATTTTTTGTTTATTTTGCAATGTATTTGATCAAGGCCCTCTGTGTGACGGTTGGCTTTAACAACCCATGAGAGCTTACTGGGGTCATCAGACT
>7200 NS=105 contig=overlapped:90
TAATGGGGACAGGGATTGTCTCTGACAGGAACTTATTGGCATGCTCTTTGATCACCTTCCCCCGAGAGGGGAGCAGCCTTGCCATGCCACAGAAGAAGACAATGCAGCCACTCCTGATAAGAACTGATAGATTAGGATTAGAGTGAAAAGGAGGAGGACCTCCCTTATCAGGGGACTGAGAGAAGCACAGGACT
>7202 NS=119 contig=separate
TCATGGTCCCTCCTTTGAGGAATTATCATGAAGGGACTTTCATAACTTTCACAACCAGAAACCAGATGAAGCACAGAACTTGGGCTGTGGAAAATGAGGTCAGATTTAGTATTTGGTGTTGAGCAGCCGACTGACTGCTGANNNNNNNNNNGCTGATTTTTTCACAGCTCTGTGGCGATGGTTCTTTCTCAGCTTGGTTGACAGAACTCTAACTCTGAAAATAACACCAGTTTAAAACATCCTGGTAATTTGCTTATGCGCACGTTTGCATGTCCGCAGGTATGTGCATGCGACT
>7203 NS=111 contig=overlapped:20
CAATGAGTCATTGGTCTGGTTCGAGGTCTCCAGCTTCTGTGACACCATCAATACTGGATCCTCATCAGACTCCTCCCAGTTATCCTGTTGTCACCCTGTGTCATAGAGATCCTGCAGCTTTGGATCAGCAGGACTGGCCCTTTTACACGTCCCAGACATTAGAGGATGCTATAGATTTTGGGGTGTTCCCCAGACATTTCTTATCTCTCACTGGAGAAGGGAACATGGGCGAAGAGAGAAAGCCACTCTCTCACGGCACACGACT
>7204 NS=101 contig=overlapped:108
GCATGTCAGTCTGTGTAAGTCTGACAAGCAAACTTAAAACAGGGCTGAAGAGATGTCCCAACGCCTCAGCAAGCGCCCTGGTCTCCAAACAAGACCTCCCTAGGTCGAGGGTCACGCCTGCTCCCTCAGTTCCCTGAGCCTCCGGCCAGCTTCCTCCAGGGCCCACCCATCTGACT
>7205 NS=114 contig=overlapped:28
GAGTGTAAGGTCTTAATTCCTTCACCCACAATCCCTACCGAGAATGTCTTCAGTCTCACAGCGCTATTGTGGCAAGCCAGGCTGCTCTGGCGAACAAGGACCCAAGTCATCACTGAGATACACACCCCCATCATCTGCTTTGGAAGATGAGGGCATAGACCCTAGCTAACCAGGTCAGGCCAGCCAGCCAAAAGGAAGGTGTTGGTGTGCTATCCACAGGAGGGGGCTGACCCCAGCTAGCCCTGCCCATTGGACT
>7206 NS=125 contig=separate
TCATGTAGCCTCATCCTTACAATAAATACCACTCAAAGTCACTCTTTGGAGCTTTCTAAAGGGAGAGACAAGGGTTTTTAAGGATTGTACAGTAGAAAATATGATAAGAACACACTAGAATAGCCAGGGATAGCACATTTCATGCNNNNNCTGCTGAGAACACCTAGTGTTTCCTTGCATGGTATTTGCAGGTTACTTATGACAACTCTGGTTTTCTGAGCCTAGAAAAGCATGATTAACTAGGAAGAGGACAATGTATAGAACTGGACACCTAGCCTGACAAATCATTGGACT
>7207 NS=72 contig=separate
AAATGTTCCTGAAAAGAAACAGGAAAATCAGAAGCTAAGATCATAATGAGTTAAAGATCCACCTGGCCTAAATGGGACCGTCTCTGAAATAGATAAAATGAAAATAAAAAGAGCATACATACTACTTAGAACATTGTTATNNNNNNNNNNTTAGCTATTTGCATAATTATTCAAAAGTGACAGCTATTGATTGCTCAAGGAATGTTTTCCAAATTCTGTTCCTACAAAATCCCAAAGCACATTAAGTATTACATCAAAATATACTATAAAATATAAACGGTGGTACATAGGACT
>7208 NS=75 contig=overlapped:90
TCATGCCATGGCACATGGAGGCCAGAGGACATGTGGTTTCTGGGACTTGAACCCAGTTCGTCAGGGTTGGCAGCAGGTGCCCATTTCCACTGAGCCATCTTGCCAGCCCTTCTTAGTCCTTCATTCACTTCAGAGGCAGAGAGGAGCACCCTTGCAGATCTTGACTCTACCTGGGCCATCACAGCACATGTGACT
>7209 NS=93 contig=separate
CAGTGTCTCAAATGGCATTTCAAAAGAAGCCTATAATTTTCAGGTTTGGTTTTGATCTCAGGCAATGATAAGCTGGTCTCTCCTTTCAGACTTATTTTAGAAGTTGCTGACTCCTTTCTGATTAATCAGCCAGTTCTTATNNNNNNNNNNAAAGAGGAAGTAGGTGATTAACAAGTCCTTTTGTTATAAAAATCCCCACATAGGTTTCAGTATATATACAAAACTAGAAAGGTGGCCTGGGCCACACCACCCTGAACACAGCTGACGCTGATCTCAGAGGCTAAGCATCAGACT
>7210 NS=132 contig=separate
ATATGTGGGGGCTTGAGAGGGCTGGCAAGACCCTTCGGCATAGCTGAATTATAGACCCTGTGTGAAAGATACCTAGGCAGTTAAATGATAAGAAATGTAATTAAGGAGGAAGACAGTAGAAGATGGTTTCTTCCATTCTTTANNNNNNNNNNCCATTCTTTAAAACAGAAACCTGTCCCCCGCCCCCAGCATTTGAGGGTTTCTCTCAGTCTCTGCCATAAGAAATGCAGAGAGAGATTTCTATCTTGGGAGACGAGAGAACGGTGCCCATTGCTGATAATGTGTGGCACAGGACT
>7211 NS=132 contig=overlapped:97
CAGTGAGTCATCAAAAGTCTGTCTTGCACCAACACCCGGAGCCGTGCATTCCTCTGGCACCAACGCGCCACTGTTTTTAAAGCTGGGGCTGGGAGCTGGCATTTACTTCAGCTCCCAAATCAAAGGCGGCTATTCATTCCCGAGAGCTGCCTGGATGTTCGTCTGCATCCGGCTGCTTCATTGGACT
>7212 NS=45 contig=overlapped:56
TTGTGTCAAGGCCCTGCCTGAAAGTTCAAAGTGCATTTGTTGCTGTGGAATAGCCTGACACGTCCTAACTAAGATATTGTGTGCGTGCACGTATGCGCGCGCGTGTGCGCGCGCGTGTGTGTGTGGTCCATGATGTCTTTGCACTCACTGTGTATGGTAGGATGACCTTGTTTCTGTTCCTCTCATCTTCACTTCCTGAGTGCTAGGTTTACAAGCATGCATCAGACT
>7213 NS=123 contig=overlapped:80
CTGTGCTGAGCTCAGCTGTGGCCGTTACAAGGCTGGCAAGTGTGTCCAACATGTTGACCTAGAAACATGAGTTGTCATCTACAGATTTGATGCTCAAGACTCATGCCATTGAGGCTGGAGGGATGGCTCAGCAGTTAAGAGTTCCAAGGGGCCTGTCACCTTCTTCTGACCCCCTAGAGCACCAGGCTCTTGGTGCACAGGACT
>7214 NS=22 contig=overlapped:72
GTGTGGTTACACAGGCTGCCTTGTTTGGGCAGCTCCATGCCACGCAGCGAACAGGGCAGTAATCTTTCCTACTCATAAGACAAGCTTTGATTTTACTACGCTATTCAAAACATCCATTTAGGCCAGTGGTTCTCAACTCCCCTTTGAGAGTCAAAAGCTTTTCAAATGGTCACCTAAGACCATCAGAAAACACAGATATTTTACACTCGACT
>7215 NS=78 contig=overlapped:73
AGGTGTCTAGAGATGAGGTAATACATAGAAAAGCTCCTAGAGTAAGTCTCTAGGAAATCAGCGCTGCTATTTTTACTATCTGCCATCCTGATTTCCAGTAAATCTCAAGGAATGAGTTTTTATGCAGGATGCCTTGTTGGCAGCAGACCTCCTACAGTTTTTCTTGCTCTGATAAAATGTGAGGGTCCTTTCTAGTCATCAGCATACGACT
>7216 NS=117 contig=overlapped:33
GTGTGGTCCATGAGGCTTTTTTGTTTTCAGACAGGGTTTCATATATCCCAGGCTGGCCTTGAAGCACAGTCTTGAACTTCTCATCCTCCTGTCTTCACCTCCCCATGGCTAGGATTACAGGAACATGTCACTATCCCCAGTCCTGGAAATTGAACCCAGGGCTTTGTGAAAGCTGAGCAAAGACTGTCAGCTGAGCTACATTCCCAGCCCCTGCGGAGAAGAGTCTCAAAGGTTGCCAAAAACATGCGACT
>7217 NS=63 contig=separate
ATGTGGAGGTCAGAAGGCAACTCTAAAAAGTCAAGTTTTTCACCACGTGGCGATCACATCTCATCAGCTGTCAGCTAAGAATCTTACAGCACATTACAAACACTTTTGTTTTAAGAAAGAAAATTCTTTTGTTGGGCCTANNNNNNNNNNTAATCACGGCTGGAGGCAGAGGCAGGCAGTGAGTTCAAGGCCAGCCTGATCTACTTAGTGACTTCCAGGATAGTCAGGGCCTTGTCTCAGAAACAAAACAACCAAAATATTTTAAATTACAAACGGGTGTGTGTGCACGTGACT
>7218 NS=96 contig=overlapped:18
AGATGAAAAAGAGATGTGGCGTGATCCAAGAGGATAGCCCACTAATGGTTTGAGGGTGCCTTAGAGCCACTGAGAAAGCCTTGAAAGAAGGGAGACAGACCCTTCCACTGGTGATGGGCAGGCTCTCCCAACAGCCAAATGCATTGTAAAGGCAGGAGGGCTCTTGTGTGATCAGGGAGACCGTCACCAAGAGCCAGTGTGAACCTAGACTCTGCCGCCAGGGGGGCCAAGCGTTGGGCTGTCCCAGTGGATTGGGGCACAGGACT
>7219 NS=119 contig=separate
TGATGTTTGAACTATATTTTAGGCTTTATATATCTAACCAATATGCTAACGTATTAGTTAGCAGAAGACATGTCATTTATGCCCACTTTTCAGTGCTCTTTTATTTTTTGTGAATGAGTTCCTCTATATTATCTTAGGTTGNNNNNNNNNNTCAGTGGCTGAGGAGATAAGCGTTCTGCTTATTACTTAGTCATATTATTTAGTCACAAGAAATGGAATCTTGACATCTTTGATGCTGGAGATCACCATCAAGTGAAGTAAGCCGGACTCAGACAAATACTATGTTCACTGGACT
>7220 NS=114 contig=overlapped:10
GCATGAGGACTTGAGTTTGATCCCCCACACCCACATAAAGGTCAGGCATGGGGAGCCCTCTGTGGCCCCAGGGCTGGGGGAACAGTGGGGAGAGATGGGCTTCCTGGAGTTCTTTGGCCATCCTCACCTAAGCATGGAGCGCTAGGTTCAGTGAGAGAGAGCCTATCTCAGAAAAGAGAATGGAGAGGACTAGAGAGGTGGCCCAGCAGTTAAAAGCACTTGCTGCTCTTGCCCAGGAGTTGGGTTTGGTTCTCAGCTCGAGGCCCACAGGACT
>7221 NS=117 contig=overlapped:8
CAGTGGAGACTGAAACCTCCAGACAGCGTCACTAGCTATCCCAGCCCGAGGGTGCCAAGCCTCAGCATTCCAGAGCTGCCCAGTACAGGATCTGGACCCTACAGAAGGGTTCTGGGCCAACTGTGCTTGAAGCCATGACATCCTTCTAGCTCTTTAGTGGCTCAGTTGCTTTTGCTGCAACCTCTCCCAGCAGCGATATGGCCCATTGATTCCCTTTAAACCTAATTGAACTGACATTCATTTTGATTCTAGGAAGAACTTAATTATCACCTGACT
>7222 NS=23 contig=separate
GAATGGCTATAATCAAAAATTCAAGTGACAACTCCTGCTGGAGAGGATGTAGGAAAAAAGGCTGCCCTCCTCCATTGGTGGTTGGAAGTGTAAACTTGTACAACCACTTTGGAAATCAATTTGGCACATTCTTCTCAAAANNNNNNNNNNGGGCATATGTTCACAAGATGGTCCATCACACAACACAGACATTTGCTCAACTATGTTCCTCGAAACTTTATTCATAATAACCAGAACCTAGAAACAAACGATGTCCTCCAACTGAAAAATAAAGAAACTGTGGCACATTTGACT
>7223 NS=106 contig=overlapped:14
AAGTGAGCAAGTAAGTGGTAGAGAGAAAGAAGAGAAAGAAAAGCAGAAAGATGTGTGCACATGAAGATAGGTGGAACTGGAAAAGTGCAGGTAGTGAGAAACAGTCTGATGTGAGTAGCCAGCAATACCACCTAAGGCCATGATGAATCCTGGCCCATTCTGGCACTGAAGTCATGACTAGGACCTTGGCCCTGCAGCAGCAGGAGTCTGTAACCACCAAAGGCCAAACAGCCATCCCTGGTCTGGGATACCACCTGGGACCATATGACT
>7224 NS=74 contig=overlapped:13
ACATGCACACATAAAACACAAATAAATACGTCTTTACAAAAGAAAGGAAAGGAAAAGAAAAGCAGTGTGCTGGTACAGGCTTTGTAATCCCAGAACCGGAGAAGTGGAGGACATTCTTTATTCCTTATTCAAGGCTACAGCCAACTGCGTAGCCAGTAAAGGCCAACCTGGATTGCGTGAGACCCTGTCTCAAAAAAAACCTTCCACTTTCAAACCCCAAAGAAGAAAGGTTGACAGTCTGTGCCATTTCAGCCAATGTCCCCACCAGACT
>7225 NS=120 contig=separate
GTGTGTGGTACTACAAAAGGGAAATTACACATATTAACACACTTGCTGACTTATTTCATGAGTGCAAAAAATATTGTTAAGATGTTCTATCTAGAGATGTTTGGTATAGCAGCCCTGTATAGAACTTTAGCTTGAATAAANNNNNNNNNNAATGCACACTGGCTTAAGAGTGCATACCTTAATTCACAGTGTGTTTTCTGTTCTCACACTTAATGGCCCGTGAACTAATTGCTTGAAGCCATAATTGTACCTGGTTTCATGGGTTAAAAAAACATAGTGAATAAACATGTGACT
>7226 NS=111 contig=overlapped:110
TTGTGTAGCAGGCGCTCTACTGACAGCCTTCTCACCAACCTCCTGGATTGTTACCGACTATCCTGAGCGCTCTGAGTAGCCAGGAGGCCTCGTGAGCATGTCTCCCAGCAGTACGGCTGGCAGAGAGACATGCAACCATTCTGAGTGGTTTCAGAGGTGTTCCTACATCTGACT
>7227 NS=115 contig=overlapped:110
CAGTGAGGGTGATTCTAACAAGTTCTAATAGCATGTGATGAGGTCATGAACTGGATTCCAGGGCTGAAAAAAATGGAGAAAAAGGAGAAAACAAGCTGGGTACCTACCAGCTTTCATATCTCTTTACTTCCTGACTGTGGATTCCAGCCTGCCCCACACTCCCTCCACGGGACT
>7228 NS=122 contig=overlapped:7
ACATGTAGATACAAAGATATATAAGTTTAGAAGACGATGTTATGCTATGTCCACTTAGAGGCATAAGTGTCTAGATTCAAGTCTGGGGCTTACAAACTCCCTAACAGTGAATGCTTGGCAAGATTTACAATACTGGACATGGACGTTCTCCTGCAGAGTAGTCTTTAAGTCCAATCGGAAAGTGGCTAGTTATGCCCACAACTTCCATGCCACTATTGCACCCATGTTATATCTTGCTAAGCAGATCAACATTGTATTTCACAAGGTTCACATGACT
>7229 NS=112 contig=overlapped:9
ACATGTGCAGTAACAAAGGCATGCCTGTTGTCAGTGTACACGTTAAGGTTTAGACCTTTTCCAGAGTCAATTCCTTACTCAATGCTACCAGTTCAACTCTCTGGGAAGAAGTTCCAGAAGGGAGGGTCTCTGCCTATATAGTCTCAGTCAATGACATTACTGCCACCCTGCATAACTTTTTACATCCCTGATGAAGCTACTCCCATCTGTGAACCAAATCCCATCTGTGTTGGTCAGGGAGGCATCTTGGAGATCAGCTCAGAATCCATGAGACT
>7230 NS=129 contig=separate
GAATGCAGATGTTTTCTGGGGACACTGAGCACTGTGGTTAGTGATACTGAGCACCTTTGTTTACAGGGACAGGGCTTTCAGGCCCACCCACAACTCCAGGAGGAAATAGAAGGTGAAAATTGAGCTGATCATCCACGGTGAATGATNNNNGCTTTAATCAACCATGTTTACTCCATGAAGCTTCTATAAAAATCCAGAGAACAAGTTTTGGAGAGCTTGGGGCTGTGGGTGCTGAACTCTCCCAGAAGTGCTGGAGGTGGCACAGCCAAAGGGGGCATAGAGGAACACAGGACT
>7231 NS=125 contig=separate
ATATGCTCAGGATAGCCAAAGAAATAAAGGTCATTACAAAAGTCTGTGTGCATCTTTAATCATCACAGGGAAGAGAGAAGAGATCACTTGGAGATCAACGAACAGACTGATTGGACTCTGGAAAGGACAGAGCTAATGTTCTCATTCACAGAAGGTTTTACATGTGACAGAGAGCATGGGAATCAGGTTGCTGCTTTTCTATCTCCAGGTACTGAAGTGACAGTTCAGGGTCAGTGCCCCTAAACTAAACCATAAGCACCGCTGATCATGAATAGCATCAATGATCATTCGACT
>7232 NS=71 contig=separate
TGGTGATGGCAGCAGGATGTAATCAGAGGAAGACTTCTGGGTAATCACAGCTGCCAAAGTCAGGGTATTACCCCGTCTTCATTTTTTTTTTTTGTGGGCACTTGGGTAGAGTCTTGAAGTAGGGAGGTAGTTCAGAACCACCCNNNAGTGCTCTGGAGGCTCTGTGGCAGGGAAACCAGAGCAGTGATCTGAAGTTCCATGGATCTGAGCTTACCTTATGATCTGGCTACACGGCCACTCAGTCTGCACCTGTCCTATTTTATTCCTTGTGTTTAGAAACTTCTTTGGCACAGGACT
>7233 NS=95 contig=separate
AAGTGGTCACTCTGCCGGGTAGCCACTGCGAACTTAGGACTAATTCCTCTCTGGATATTGTTAATTTTGGTACATTTTGAATAAAGGGATTTTTCAGGGAATAGTTACACCATCCTGAGATGCTTGGGTCTTGGAATCCTNNNNNNNNNNACTAGGGGTTGCAAAAAAATGCCAGAAGGACAGACATGTAGACCGATGTAGAGAAAAGCTGGGTCAGGTCAGGGGGTGTATATGCTCTGAAGAAGTGGTCCCTACTTCCGCCACAGTGGCACCTACTACCATCTTCACCTGACT
>7234 NS=117 contig=overlapped:17
GAATGACCAGGTTAAGAAGGACAAGGACACTGAGCCCTGGTCTGGGACTCTGTGCTCAAGCAGTTGAGGACATTGCTCTGAATGTGCAAAAGCGCAAAGGAGGTGCCGTCAGCTAGCCACATTTGGTTTATATTTTCTGTTGAAGTGGAGATAGCTGTGATAAGATTCATTACACTCCAGCCAGGAGCTGACTAAACCCTGTCACATAATCTAGCCTTCTTCATCCCAAGGGCCTATTAAAGTTTAAAATCGACAAAACACGAGACT
>7235 NS=121 contig=overlapped:13
ATATGCATGTAATAACAATGAAAAAAGAGGCGATGCAATTTTTGGAGTGAAGATAAGGAAGGGAGGAACACCATTGTACTGTAATCTCAAAGATCAGCGAAAGCGTAGGAAAGTGACTGTTATTCCTAGACAGCACGGATACTCTCAGGGCTGTTCACAGCTTCTTGAAGGTTTCAGCCCTCCCCCTTCCCACATAACAGAGTGAAGGTTCTCTCTGTCGGACAGTGCAGCCCTCCACTCCTAAAACCTCTAACATTGCTTTCCACGTGACT
>7236 NS=91 contig=overlapped:74
ACATGTTATGGCTTTCAAACACAACATGCTTGCAAACAAGTGTGCTCAGACCACCAGTTGAAATCCCTGGGACACACCAGGTATGTAAGCAAGCATGTCCAGCTCTACCATGCAGTAGCACCGGGAAATGTCAGGGTACAAATAGTTGAGTCCATGCTGCCACCTCCTGGTACATGACACAGTTGCAAACAGGCTTACCTGCATCTGACT
>7237 NS=123 contig=overlapped:8
ACATGAGCCACATCTGGCTTCCACATAATTCACCTATTGGTTCTGCTCAGCCATGTTCCAGCCATGATGATCAAGCACATCAATATACCTGGACATTCTCACTCCTTGATTGTTCCATATCTCATAAAGTGGCCATTCATGTACTCTAGCCTCTACTAACAATATATACTGTGGTAAGAGAAAGTAATTCCAATGCCATCTTCCCAGAAAGCCTTCCCACATTTTCACAGTCAAATCACATTTTTGCCACTATTTTTCCACTGTTAACATGTGACT
>7238 NS=139 contig=overlapped:81
TAATGATGACCCCTAGAGGAAATCTGTTCCTCGCTGAGTAGAAGTGGTTGTTAATTAGACAACCCCTTCATGCCTTTAGTTCACAGGATAAGTGCTAGGGTTTGTCAATGTCCAACTGGAACATATTACTAGTGACTGTCAGAACCCTCTGTGGGCTGCAGGTCATCAGGTCAGCCTTAGAGATGTGAGTACTCCACAGGACT
>7239 NS=96 contig=overlapped:102
AGATGGTAAACTTTGCATGGCCTCATGGGAAAACATGCTGCATACATGGCTAATGTGGCAGGAATAGCAATCCAAGAGAGGTGCAGTTGACATAAAATGAACGGTAGCAGGCCGCTTGGCTGGGACAGTCTAAGCAAGCAGCGAATCCCGAGAGAGAAATACTTACTTATCTTCACTCGACT
>7240 NS=108 contig=separate
TTGTGATTATTATGATGGGTAAGTTGCTACTCTCCACTGCCCTAGATTGGGACTAGTTAGTCTCAGGAGAATCTTTTGTCCAGGACTTCTTCTGTTTTCAAGGGCAGAGACCAGCTTCTGCAGAGACTGCTGACCTTGCTNNNNNNNNNNATTCTCTGTTTCTGGTGTAACTGTCAACTGATGGGCAGGGAGTAGGTAGAGCTGCTGCTGATTATATTCTGGCTCCAAGGCCCTCAGAGGACCTCGTTGCTTTTCCAACAAGGTTCTCAACTGAGTCTTTTTCTCCACAGGACT
>7241 NS=48 contig=separate
CAGTGGCTTCTCAGTGATGCACAAGTAGGCCGACTCTGTTGATCATAATCTGACCCATGATTCACATCAGGTAACTCTGGATTGGGGGCTCAAGTCTTCAAAGGCATGAAAAGATAATACAGTTTTCTGAAGACACAGGTNNNNNNNNNNTCTACATATTCCTTTGAGCCTGGACACTGGCTCAAACCTCACAGTCTATGGAATTACCTTAGCACTGTGAGTATAGTACTGTTGACCTTGAGCTGTGTTCTGGGAAATTGGGATCTAAAGCAAACACTCCTGTAGCACACGACT
>7242 NS=107 contig=separate
TGGTGACAATGGTGCTGGAGGTGTGTGTGTTGGATGAGAATTTGGTGACTTTTCTCCTGCAGCTGCTGTACAAAGCTGACCTGGCGTGGATGAAGGGAGTCGGGTGGCTGACAGAGGGGAGTCTCAACCTAGAACAGGCCNNNNNNNNNAGCTTGTCAGCGAGGTAATTGAGTGTCTGTCCCTGGGCTCCAAGGGATTCTCAACCTCTGGGTCACAGGGCTCGGGTCCCCTCCAGCGCCCTCTCCCACCGCCAAGGCTTTATTCCGAGTAGGTCAAAGGGGAAGCCATCTGACT
>7243 NS=75 contig=separate
TAATGCACACTGTCTATTTGTGTGTATATACATATAAATTCATATTAAGCAGGTATGTTTTGCTATAAGGAATTGGACTATGTTGACTAATTATATGTCTGTAGAATATAGGATCCGTTTCTGATTTGGGGGTGTTAGTTTTTTNNNNNNCTGTTTTAAGAATTCAGTGTTATAGTCTTTATGATCTTCCTAGAGAATCGTTTTCACAAATAGACATCTTTTGCATTATTCTTCTTCTATTTGCCTTTTTCTTCTTTTTGCCCCTTATTGTTCTAAGACTGAGATCACTCGACT
>7244 NS=121 contig=separate
TTATGCTAAGTGCAGAGTCAGAAAATGGCTCAAGTCAGGAGCACTCAGCTTCTAGTTTGGGGCAGAAAGTCTGTATGTGGTTCTTTGGGAGATTATTTCGGTTACTGGGGGTTTTGAAAATCTGGAAGGTTCTAAACTTANNNNNNNNNNAGTAATTTCATGATCCAGAGTTAGACAGTATGTATAGTTCTGTATGACCAGATGGAGGGCAGTTGGTAGGGAATTCCAAGATTAATTCAGAACAGGCCGTGATCTCTGGGGCCAAAGTTCAGCCAAATCTGGCTTCATTCGACT
>7245 NS=109 contig=separate
GAATGACCATTCTACTGTACCTCCTGTAGTGGAAGGAGATGCCCTCAGGTGGGAGCCATCCAAGCCAATTCCATGATAGGGTGGCTGAGGTTGCTTCTGAGTGAAGGACATCCATGGTGACCAGAAGACCTTCTGAGTATTCACACAAAGTCACTATTTGTCATGAGATGATGGCCAGGACCTTACATTGTCATTTTTCCTACATTCAGTAAAAAGCTTTCATTTCACAGATGACAACACTGCTAATCTCTGAGTGTTTTAAAGATTAATAAAGTATCTAAAAGACATACGACT
>7246 NS=108 contig=separate
GGGTGCTTGGGAGTGAATCTTCCAGGTCCTCTGGAAAAGCACCAATGTTCTGAACCACTGGTCTCTCTAGCCCCTGGATTTGTGCTTCTGATTCTTCGGGGTCCACCTCCCAAGTGCTAGGTATACAGACATATATCACCNNNNNNNNNNCATGCCAGCTTCCTTTTCCATAATTGTAATTGTCGTATTCTAATACTTGTGGGTTTAAATTGTCTGCATTGTTAAGTTTTGTGTCACGTTACTCCATTCTTTAACTTTCACAAGCAGTGTCCATTGACTCTGGTTCATAAGACT
>7247 NS=43 contig=separate
GTGTGTGCAACAAAAATGGGAAATATAATCTGAATACATAACTTGGCCCATGAAATAGTATCCTGGATGTATTGTTCTTGTCATTGATGACAAATTCAGGCTTACCTAAGAGCTTTCGCTTACCTAAAAGCTTCCCATCCNNNNNNNNNNTCTATTTAAACACACAGAAAAGCCATGGCAGGCTGTGCGTCTAACCAAGACCAAACTTCTGTGAAGTAACATTGCAGTAACTATTGCCAGAACTCTACAGTCCTTCAACCTTTCCTCATTTTTTTTTTGAAAACTCATGAGACT
>7248 NS=121 contig=separate
GTGTGTGGTAATATGTTTGCATGCCTGCTTCGCCAGTCACGTGGGGGAATGGCACACCCAGCTGTCTGTTTGGTATGATAAAGTTTCAAACGCTGATAACCAGCTGTGTTTCTGGTCTCTGTGTGTTTGGTAACTATTCTNNNNNNNNNNCTGGAGCGCACCTGCTTACGGAGAAAGAAGTGTAGGTGCTGTTGACTGCATCTCCTGAGCATGTCCTTTCTCTTGAACTTGATTTAATCTTGTGTTGTTATTGTGACCCCAGAAAGACTATCTATTTTTACATACACACATATGACT
>7249 NS=115 contig=overlapped:100
GGATGGTGGACGCACACTGCAGCGCCAGCCTCCTGTGCTGCTTGAGGAGTGCTCTGGAGGGTCTCCTCCGTGGGTGTGCTGTTGCTGCTTCCTTGCTGCTTTGCTTTCATTCTGCCTTTCTTGTAGTCAGCCTGGCTTTTTACCTGTGGCAGTTTTAACCTATTGACTAGATAGACACCAGACT
>7250 NS=110 contig=overlapped:21
ACGTGCTAGCATGATGGTTTATTAGGTTCTAGGGGTCAAATCTAGGGCTTTCCACATGCCAGGCATACACTACCAAATGAACTACAGCCTCTTTTTCTGTTTTTCCAGATGGGGTCTTTCTCTCTAGTTAAAGCTGGCCTCGAGTTCATGGCAATTCTTCTACCTCAGCTCAGGTACTGGCATTACAGGCTTGTACCAGCATGCCCAGGCTCAACCTAGTCCTGAAAAGCTTGCATGTACGCAGACTAGACAACCACCTGACT
>7251 NS=35 contig=separate
TTGTGGCTACAAATAATAACTTAATGGTAGCGTGCTTGCCCAGCATGCCCAGAGCTCTAGGTTCAATCTCCAGCACCACCAAAAAAATAATTAATTTAAAAGAAAACATTTTCAGGAAGAGGGCACAGAAAGACTGCAAGNNNNNNNNNNAGGCAGAGGTTGTAGGTTATTGAGAAACAGTGTCTTCTAGACATGACAGGACCCATGTATATATGCACTCACACATGAACTCACAGCAGCTGTGATTCCATTCACAAGAATTCTACCATAGATGGCGGCAATGCTCACCAGACT
>7252 NS=118 contig=overlapped:7
CAGTGTGAAGTATCCTTTTGGGGTGATCAGAATGAGGTTATTCCTGAAACACTTACAGCTGGACCTTTCAGGAACTGCAGATGAGCTTCGTATGTGAGGCTGTTTGTGATGACAGGACCTCACTCAGCCACTTCAGTTAAAACACCACCAGCGCAGCCCAAACCCGTCCACCTTGGCCACACAGCCAACCATCGTAGATAAATGACCACATATTCTGTTCCATAACAAGCCAGACAACACATCGGCCCCACAAAGCGGTCTGGGATGTCACAAGACT
>7253 NS=125 contig=separate
GCATGCACTTGGAAGCCTAAGCAGGGCCACAGGGAGTGCCCAGCATCGCTGACAGGCCTCACTTTCTCAGAAGACATCCCGGCCACCTGTGTACTCTTATCGTGTCCAGCGCCCCACACTGAGCAGCCCCTTGGGATTCGNNNNNNNNNNCGGGTTAGCACACTCTGGCCACAATCACCAAGTGTAGCTGTATCCGTAGGGGAACCAGTGAAAGAGGCTGGTCCGTGGTCCCACAAAACAGTGACAGTGTCCTGTCTTCCTTGTTCCTTCAAAAGCCCCCAACTTCATCTGACT
>7254 NS=110 contig=overlapped:101
TTATGCACAAGCTATTACTTCAGAGCTAAGCGGAAAAGATCATTCAGTACAATGTTTGTCTCTAAGCTGGAGACTGGCGAGAAAGCTCAGTGGTTAAGCACATTGGCTGCTCTTCCAGCCAATGTGGATTCCCACCAGGCAAAAGTCAACCCACAACCAGATGTGGACTAGCTTCATCTGACT
>7255 NS=82 contig=overlapped:6
ACATGGGTGACAAGGTTAAAGGTCATTTTTTGAATATCATGTCTCATGCCATAGAGGCTGTACCAGAGTTCACTGGTACACTTATGTCCGTGACCCTGCCTAATTCTTCTCTTACCATGATTTAATTCTGATAAATGAAGGACAGGTGCAATTATTTATTAATTTAGTTCCTTAATATCTAACAACATAACATGGGTAGGTATGGTGGCTAATTTGGTAAAACACTTGCTGAGTAAGACTGAAAGCCTTCATCAGACCCTCAGAATTTACATAAGACT
>7256 NS=100 contig=overlapped:89
TTATGTGTGTGGGTGTTCTGCCTGCGGAGGCCAGAAGAGGGAATCAAACACCCTAAAACTGAAGTCACGGGAGGTTGTGAGCCCCTATGAGAGCTAGGAGTTGAACCCCAGTCCTCTAGAAGAGCAGCCAGTGCTCGTAACCACAGGGCTACCTCTTCAGCCCCTAGATGCTGTTCTTAAAAATCACATCCGACT
>7257 NS=131 contig=overlapped:9
GTGTGCGTCTCCTGGATAACGCTATCCCTTCCCATGCTGTTTGGAGGTGCAGCTGTCCCCAGCCCTGGCTTGCTCTGGGAACAGAGACACTGGCTTTGCCTAAAGAGAGCACAAGTCACAGCGATTGGGATGGGAAAACAAGCAAGCAAGGCAACTGCAGAGAGGCCGGGTGGGGACCCAGGTATGGGGAGGGGGTTGGAAGGATTTAACTGCCCCTCAGGCATGGGCAGCCCAGGGCATGGCCAACCCCAAAGTGGCATATAGAGTCATTTGACT
>7258 NS=107 contig=overlapped:12
AGGTGTACGTGCAGGCAGAGCGCTGTATACATAATAAATAAATCTTTAAAAACACACATACACACAAAGAAGACATGTGTTTTTTTCTAGTTCCTCATTGGACTACTAGAGTCCATCCATCCATAGAGACAGAAAACGGAATGAATCCAGGGGCTAAGGAGACAGCTCAGCTTTACTGACTGTCAGTAAAGCTCTTGCTGTGCAATCATGAATACCTCAGTTTGACTCCCAGAGACCGCATACAAAAGCTAGGTGTGGTGGTGCACGCGACT
>7259 NS=86 contig=overlapped:67
TTGTGTTGTATTTCTTTTTAACCTAAGCTCTGTTCTGGTTTTCCAGGCAGGAGCCTGTTAAAGGTTAGCACTGGGCAGTAGCATACATCTTTGCCCATTCCAACCAAGGCTCTGACTTTGTGGCACTGCTGTCCCTCGTGACATAGCCAACTAGTGACCCAGTGCAGGAGCTTTTCAATGAAATTGCCCAGGTTCACACCCTGGCTTCCACACGACT
>7260 NS=30 contig=overlapped:95
TAGTGAGAAATGTGTTGCCTCAAAAATTAATATAGGTCTATTGAGTCCTTTGCTTTTTTCCTATATGTACAAAGGGCCATGGGCACCAAAGTATTTTTTTTTATCTCAAAAGGGATATGTCAGTGTGGTCCCTGCAATGCAACCCTATACATCACACTGAGAATGAAAGGCCTTAATTTTCACTAGACT
>7261 NS=111 contig=overlapped:6
AAGTGATGCTCCACCTGAGTTCACCCAATTCGCAAAGGCAAAATCAAATACAGTGGATTTTAGTGGATGAAGAGTAGAGTCTTACTCCGTTATAGTACCAACTAGCCTTAAGAAGCAGCAAAGGATCTGGGCATGGTGGCACATGCTTTTAGTCCCAGTACTCAGAGGCCAAGGCAGGTGGATCTCTGTGAGTTCAAAGCCAGCCTGGTTTACAAAGCCAGTCCAGGACAGCCAGGGCTATTACACAGAGAAACCCTGTCCTGAAAAACCACACGACT
>7262 NS=57 contig=overlapped:117
AGATGGCAGCATGAATTATACTACTATTGTCAGAATAACTTTATAGTGCCTGGTCTGGTTACACACCTCAATTTTAAAACACCTTCTCAATGGGCATGAGGTCCTTGATTCAGTCATCAGCATCACATGTTGTGTATGTATATACATGTATATATGTACATATGACT
>7263 NS=122 contig=overlapped:38
GCATGCAGTCCGGTTCTCTAAGGTGGGCCATGGTGCTCTGTCCTGTGCCTTCAAAGATGCAGGTGTCTAGGGATGCTGGCTTTGGCATGCAGGCGTTCGTGCATGTGGCCTGGGCCGGAGGCCTCAGTCCTCTGAGACAGGGTCTCACTGAATCTGGACAAGGCTTCAGGGGCTATAGTCATGTGCGGGGCTATCCTGGCTGTAAAAGTGGGTGTTAGGGATTTGAACTCAGGTCTTCATGTGACT
>7264 NS=93 contig=separate
CTGTGGAGAAGCTGCTGGGTCTTCACATCACAATAACTGTGTTGCCTGTGGTGAGGGTGCGGTGTGTTCACGCCAGGATGAAGCTATGGGGTGTCTGCATCATGTGGAGAGGGTCGAGAAATTGAGCCTGTGGTCAGGTTGTGAGGCGTTGCACGGGGCTGATGCCTGTGGTGGAGCTGGCGGGTGTTCTCCGCAGTTACATGTGCAGTGTTTCATGGTGAAGGTTACTTAGCGTGGTAAGTAGGGATCGGGGTCCTCGCCCACGGTGAGGCTCGTGTTCTTACTCACGAGACT
>7265 NS=129 contig=overlapped:16
ATATGGCGGACTGAAGTGTTCCTTTGATGGTGCTGTCTCACACCAGCCGTTGGGGGAAAAAAAAATCTGAGGTCTCTTACCATTCACAGCCAGTCTCTGGGTTTGGGTCAGTCCCTATAATGATGGAATGAGCCGTGGCTCCTTTTAATAAGAAGTAGAGTTTCAGGTTTTGCTTTATGGAACTGTACGTGAAATGCCTCATATGGTCAAAACAAGGAAGCTCTGCATGCCTATATTTAAATTCCCACTCGCTCTAACTCCATCCGACT
>7266 NS=112 contig=overlapped:71
GTATGGCAAGGGCCCTCTAGCTATGCGCCAAGACAGCTTCTGATCTCCGGTGCCCACAATTTTTCCATGGAGAGTCCGAACGTGTGTGGCCTCATCCATCTGCTCGTTGAGGGGACAGACTTTCTACCTTGAAGCTTTTACAGAGAGGGATAGATGAATCATTGCAGCAAGTGGGCTGCTGGCCCCTCCCTTCATGACTAGAGACACACGACT
>7267 NS=121 contig=overlapped:33
GTGTGCAAGCCTAAGGTGCTGGCATGTTATGCAAGTGCGTGTAAGGAAAGGAAGGCAATATGGTTGTGGTTGTTTGAATAAAAATGGCCCCCATAGGCTCATAGGAAGTGGCACTATTGGGGTGTGTGGCTCTGTTGGAGGAAGTGTGTCACTGGAGGTGGACTTTGAGGTTTCAGATGCTCAAGCTGGGTATCTCTTCCTGCTGCCTGCTGATCCAGATGTAGAACTCTCGGCTCCTTTTCCATCAGACT
>7268 NS=142 contig=overlapped:40
TGATGCATGGCCTCGGAGGTATTGGTCCATCATGGCACAGAGGATGTGGTGTAGTGGAGCAGTTTATGCTGGACAGAAAGCAGAGAGAGCAATGAGAACGGGGCAGGAATAATGTGTTCCCAAGAGCCTGCACCTCAGTAGCATGGCCTCACCCCCAAAAGTGCGGACAACCTTGCAAAGCAGCATCGCCAGCTAGGGAGGCTCCCGCTGGCACCATGAGCCTATGAAAGCATTTCACATTTGACT
>7269 NS=29 contig=separate
CAATGTCATAATTGGGTGGCAGAAGTATAGCTTTTCCCAAGTGGGGCTGAAATACTTGGGTGTTGATGTACTAGAAATAAAATAACTCCCAGGTCAGACCCACTGCTAACGTAAAAATAATTACCTCAGGTGACCTAAATNNNNNNNNNNCGGTATAAGTCAAACAAAGCCTTTGTATGTAATATAAATGCCACAGATCATCATGAAAAAATAAAATTGCCCAACGGCACATACACAAGCTTAGAAATGCCTGTCTCTTGAAATACACTTTTCTTTCTCCGCGTGCACGAGACT
>7270 NS=11 contig=separate
TAATGTTGTCTTATAAAGCAATTTTAACACACATGAGAAAGCAAATGCCTGAAACCCTCCTGTCTTTAAATCATCAACACTTCTGCAGAAAGATTTTTCTCCAGCTAAATTTCTGTTGAGTTCTCTGTTTCTCATTAGTANNNNNNNNNNGATACTTTTTGCTTTGAATATAATTGATTTCTATATTTCTGGCTCTTGGGCTCTACAACTAAAAGGTGTATATTTAAATGTGTTAAAACCTTATGGGATTCTGATATTTCTTTTCCTTTTTAATTGTAGAAATATCATTAGACT
>7271 NS=102 contig=overlapped:20
ATGTGTGTCCACTTGCCCTTCTTAATGAACTTGAATGCCTCTTGCCCTTGAGTCCTTGAGGAGCCCCATAGCTGTATTGCGAAATCATGTTTAGCCCTGGGCTTAAAAACAGAACAGAGAGATTGATTTATTTTTACTTTGTGAGTATTTTGTCTTCGTGTGTGTCTGTGCACCGTATTTATGCCTGGTGCCTGTGGTGGCCAGAAAAGGGCATTGGATTCCCTGAAACTGGAATTAGAGATGATGGTAAGCCACCATGTGACT
>7272 NS=117 contig=overlapped:37
CAATGGAGCTGCAGTGACCCTGTAGATCCAGAACCTTGGCTCCAAAGGAATTGCGAGGGGACTCGGTGGGGTGAGACCTGTGACAGCGGTGAGAGCTCTCGGCCCCCTGAGACTGTGATCCCTGGGGGGTACTGGGCTCCTGTCCAGTCCTGGACTGGGTGGTCTGCTGACTGCAGGTGAAGCCAGCTCTTTGCAGCTCTCCTCAGTCCACCCCCCCATACTTACCAGTTAGTCTCCCCACCGGACT
>7273 NS=124 contig=separate
TGATGAAAAGCAACAGCTCAGGTACGAAAGGGTTAATACATGCTTATACTTCCAGAATGCATTCTGCTGCTGAGCTCAGAGCAAGAGCCTGAGGCATCAGAGCTTGCTATTCCACCAGTATTCCCCAGCTGGGGAATCTTGGAGAAGAGTTGGAGAAGTTTTAATCCGGAACAGCTGAGTTGAACCAGCCAGCCAGAGTTCAGGAAGAACTGGAAAGGGTGAGCTTATTCAGCTCCAAGATGACATTTATGTCTGGCCTTTGCCAGGAAATAAAAGCTACATTTACATTTGACT
>7274 NS=72 contig=overlapped:120
TTGTGGCTGGGTGTGGTGGCACACATATAATGTACATTCTGTTACTCCTTAGCCTTTGGGGAGTGTATGAGCTTTTACAGTACCAAGTCTGTGGTGGAGAAGGCAAGCTGGATAGTGCCAAAGGAACAGCACCTGAGGTGGTCCTGTGGCTCCCGCATACGACT
>7275 NS=11 contig=separate
TTGTGAGACTCTAATCTTGCATATATACCACAGGCAAACCAAGGAGACCAACACCAGAAGGCCTGCTAACGCTCCCATGCCCGCCCATTCCTTCAGATGATTCATGGCTGCAACAATCCATGATGTTAATCCTGTGGCTAGTCCTGCATCTGGTAGAATTTACTGTGACAATGGCCACTCTCAGCTGCTCCATCGTAGTATCGAATTCTCCAGTCCAATTGCTTTCCTTGCTGGAAGCCAAAGTTTATAACATCAAAATAATACACTTGGTATTGATTTTAGAGACATTGGACT
>7276 NS=111 contig=separate
GTGTGGACTCCGAAAAAACAATCACTCATATTCACAGCTAGAGGTTCTAGAAATAATTTTTATGCTAACAGTGTTTGTTGTTGTTAAATGGAAACAATTTGCCCAATATAGCCCCTTTTCCCCGTATTTGTTATTTCTTCNNNNNNNNNNGGAGGATCGCATTTTGTTCCCATATTTAGAGAGGAAAATTTGTAGTTCTTAGGCATTTATTGGAACACTCACTATATTTCAAGTGGAGGCACCAAGGACATAGGGGCAAAAGGAGCACAGCCATCACTTTTCGTTCATTCGACT
>7277 NS=48 contig=separate
GCATGCATTCTTACCTCTAAGGTCTAGGCTCCACTCATGAGGATTTTGCTTCTGTTCCTTTTCACCATTCAGAAGCTTTTCCAAAAGAGTATGACTTCATGTCTGTTACCTCTAACAAGACTCCCTGAAAAGCCCCTAGCNNNNNNNNNNNNNNNNNNNNNNNNNNNNNNNNNNNNNNNNNNNNNNNNNNNNNNNNNNNNNNNNNNNNNNNN
>7278 NS=102 contig=separate
TGATGTTCTAAACAACACTTTCAACTCAGACACAACAGTCATTGAAAAAAGGTTTTCAGAGAGAAGCTAACAGCGATGAAGATACTAGTAGTGTCCCCTAAGCCTGTAACACAACACAAATAAAAATGAGTGAAATACAGGNNNNNNNNNAATTAACTATTGTAGTTACAAGCCAATCATAGAACATTTTTACCACCCCAAAAGCATTCTTAGTGCCAATTGTCAGCCCACCTTTGCGCCCTTTCCCATGGAAGGCAACATACCCTCAAATTGCATCGGTTATTACACAGGACT
>7279 NS=92
CAATGTGAGCAATAGGAAAGAGGTTCCAGACTCCACTGGCACTGTGCCCACCTTGTCTGGCTGATTCAAATTTTGGACGATTTGGAAAGAAGTTTTTCCAACAATACCATGTCTTTTCCTTTTGTCTCTTGTGTTTCTCT
>7280 NS=50 contig=separate
GAGTGGAGGGGAAGAGATGAAGACTGGGAGTTAGGGAATTGAAACTGAGTCCTTGGTGGCCAGCATGAGCCACTAAATGAAAGGTGCTGTTACTCAAAGAGATGGAGGATATACTGGGGAGAAACAAAGGCCAAGATCGANNNNNNNNNNACATCATAACTGACATTGTTTTGAATGGGCTGAGTTTAAAATATTTCTTACTATAAAACAACAGATGCTGGCACTGGAGAAATACATTCATTGTGGTTGGTATTCTTCTGGAGTGCTACAGTTTGGTTCCCAGCACACTCGACT
>7281 NS=54 contig=overlapped:80
CGGTGCTACCACCTTGCCTTGAGGCTCCCTGGACCTCTGTCTAATATAGCACTGGGAGACAAAAAATACTCAAAGAAGCAGAAATGCAGGAAAAGTGACCGGGCTAATGAGGAAGTGAAATGAGGAGATGGCATAGACGGAAGTCAGGCATATTGACCTGAACGGGGTCTTTCTCTAGGTGTACCGCTTAGAAAGCACCTGACT
>7282 NS=122 contig=overlapped:15
GAATGAACAAGGGTAAGGTGCATACATTCCGAAAGAACATCATACCAGCAGTACTGGCTGGCCTGGGACTTACCATGTAGACCAGGCTGGCTTAGACCTCTACTAAATGTTGCCTCTCCTTCTTGAATGTTGGGATTAAAGTTGTGTGCCTCCATTCCTAGCTTGAAGTAATTACATTAAAACTGCTATTGGGCTGGAGAGATGGTTCAATGCTGAAGAGTACATTTTGCTTTTGAAGAGAACCTGAGTATGGTTTCCAGCACACGACT
>7283 NS=131 contig=overlapped:113
CAGTGGCTAGACACTGCCGGGAAACAAATCAAGCATGTTGTACTGCTTGGGAAGCAGTCTTCCCAATGCATACCAGGGATGCTGCTCAGAGAAACATTTACCCAGACGTTCCCTAGGAGACCCCAGAATGACACTGCAGTTAGCAGAACATAACAAAGGCCACACTGGACT
>7284 NS=121 contig=overlapped:22
ATATGGTGGTTACAATTCTTGTAACCTAGTTAAATGACCTTGGTCCACCCTCCTGAGAATCTAATCCAAGAGGTGAAGGGGAAACTTTCCAGTGGAATTTTGTCAAATATCCCCATGAAACTCTGTGCATGTGTGCAAGTATTTTCCTAATGACAGGGTTTTATGTTAGAGACTTGAACTATAAGCCTGAGAAGCCAGCGATGGCATGTGTATCAAAGAGCTGTTTCTTGGAGAGGGTGGTGGACGCTGTAATCACAGGACT
>7285 NS=105 contig=separate
TAGTGACCCCAGGTAGCTGCTCCACCTTCCAGAAGATTCTACCTCACTATGTGATTGAAGGAACATTGGATGGCAAATTTCTTCCTATTCACTGATAGGATGAAGTTAAGCAAGCCATACTGAGACTATATATTCTCCAANNNNNNNNNNCTAAAAGGATAAGTAATGTCTATTAACCTCCTTTTTTTTTCTTTTCCCAAATTTCTTTTATCAGTAAAAAAGCTATCATCAGATATTATTTCAAACTCAGGAAAATGGTACATTGTTCTGTACTGAGTTGTCTTTCATTAGACT
>7286 NS=109 contig=overlapped:112
GTGTGTAGAGGCCAGAGATTGATGCCAAGTATCTTTCTTGATACGCAGTAGCTCTCTCACTTGAGCCCAGAGCTTCCCAATTTGGCTAGTCTAGCCAGACATTGTACTCTGGTGGCCCAGCCAGTCTTTGAGCTGGGAGGGCATGCTGTGGGTTCCCTGCATTCACACGACT
>7287 NS=77 contig=overlapped:67
TGGTGAGGAAGGCATGATGGGGGAAGTTGGAATCAGCTGGTCACATTGTATCTAAAATCATGAAGTGGAGAAAGATTAATGCAGATGCTCAGCTCACATATTTCTTTCTTGCTTTTTATGTAGTCTAAGATCGCCAGTCCATAAGAGGGTGATGCTCACATTTAGATTAAATCTTCTACCCTCACTTCCACTTCTCTGGAAACACCCTCATAGGACT
>7288 NS=127 contig=overlapped:16
GGATGCAGGTAGTAACAGGATCTACAGAGGACAGACTCTCACCGCCCTGGGCAATACTTGAGAATGCGCAGTTAATAAACTTCTGGAATGCCTTCTGGGGATGACAGGTGGGTGGGAGGGTGGAACTATACAGTTCTAGGGCTGAGGGTATTTTTTTCATCCAGGGAACTCGGTTTCATTGTCAGGGCACATGGTTCTCAGAGAACTGTGCTTCTGCTTACATGTGGCTAGCTTGGTCCTCGTTAGTAATGGTTGCTTACATTCGACT
>7289 NS=102 contig=overlapped:113
TTATGAAAGGACACAATGCTGCCATGGCTGCATGGCATTTCATAATTAAAAGCTTGAAACTCAAGATCCTAGGCCCATTTCAGAACAGAGTTGGCATCTGCTTCATCTAAGTTTCACTTGAGATACTTCTGTAACTGATGTTCCATGGTCAGGTCATGCTCACACTGGACT
>7290 NS=111 contig=separate
CTGTGTCTCCACGCTTCAAAGGCATCTTCCTTCCTCTGGCAATGCTCCTATTTAACTTTCTCTCTACATTTCTTCCACTTCCTCAAACTAACCTAGTGGTCTCCATTCAAGATTAGACTTGTCCACTTCTGACTTTTTTTNNNNNNNNNNTAGTCTCTTCCCCTCCTTAGATTCAGATAACATTAAGCCTTGTTGCCTTATTTTTTACTATAGCACAACTAGGTCTCAGTACAAACCTGATAGTCTGTTTCAAAAACCAGATTCAATTTCCAGTTTCTAAAAGGTCATGGGACT
>7291 NS=128 contig=overlapped:80
GAATGGGCACAGCCTGTACACAGTGGGTGTGGAGGGTTGCCCCTGCCTGTGTGTGTTCTATAGGAAATAGTCTTTGCCTCCCTCATCCACCTGGCAATGGGAAGCCCTAGAAAGTTACAGATGTCTCCTCGCCAGGGCGAGGAACTTACACTGAGAGCTCGGGGTCTGTGACTCACCCCTGTTTTGGGTCACAGCCACAGGACT
>7292 NS=129 contig=overlapped:103
ACATGAAAAAGCCTAAAACTCAGCATTAATGGACAAAGACAAGTAGAGCCCTAGAGCTCACTGGTCAAGCAGTCTAGCCAAAATGGTAGACATCAGGCTCACTAGAACTTTTGGTAATAAGGAGGAAAGTAATAGATTACCAACATTCTCCTTTGGCCTATTTATGGAGGTTCATGGGACT
>7293 NS=92 contig=overlapped:81
TCGTGCTTCAGTCTCATGGTCTCAGAATTCACACAAGAAACCGCCTCAGTAAATGCATTCATGAAATACTGTCATGAGCTGTGTGCTGAGGAGTGCTGGCGTCCAGTATTTATTCCACTCCTTGCCTTTTATAGTAGCAGAGCCACCATAACAATTCTACAAAAGTACAGAAGTGACTAGCTGCTTATTTAAAACATATGACT
>7294 NS=49 contig=overlapped:9
AAGTGTGAACTGGAGTTTGGATCTCCAGCACTCGTGCAAATGCAGCGTGCTGAAGGCGGAGACGGGATCTGGAGGAAGCTGGCCAGCAGACTGGGTTTTGAGTTGTTAGCTCTTCGAGAGACCTGTCTCAGTGAGTGGGAGATAGATGGTGAGTGAGGAGGGCTCCCCGTGTTCACTTTGTGCGCACCCGCCCTTGAAATCACCTCCCTGCACGTGTTCCTGTGCGCGCACACACACACACGCTTTCACCCACATCTGGACTCTCACACCCGACT
>7295 NS=118 contig=separate
GAGTGAGGCAATGCACAGGCAGGAAGATGGAGAGGTGAAGGAAGTAACCAGATGAACATGGGATGAACTGGTTGAATAAATGAAGGAATCACCATTGTTTTGTTTGCTCACCAGGCAGGTGGGGACAGGAAGGAGGGAGTNNNNNNNNNNTGCTGTCTGTGTGTATTTTCTTTCTGGATCTAATTGCACTTTCCTCGACTTGGCCTAATCACCCTCTATGTAGAAAAAGGCACCACAACACTGAGAACTTGCTTAAGGAATCCAGCCAAAAATCAGGGTTCAAACCATTCGACT
>7296 NS=56 contig=separate
GTGTGCATGCTGCTCGTGTGTGTGTGAGACCATTGGAGGCCTGAGCTTGATGCCAGAAATCATCCTCCATTGCTTTTCTAGTAACTCAGGGAGGCAGGCCCTGTCACTCTAGCCCACAGCTCGTTTGCAGCTCGTCCGCCNNNNNNNNNNTCCAAGGCCAGAATTACAGTGGGTCCCGGTGCGTGCGTGGGCCCTCGGGACCCACACTCCAGGCCTCGCTCTCTCATGGCACAGGCGTTAGCACAGGGCTGTCTCTCCAACTGTAAGGAGAGTATTTTAAATACCCATCAGACT
>7297 NS=77 contig=overlapped:84
AAGTGAAACCTTTGCTTTGCTGAGACACTTGGTGCTGTCAGCTGGAGCTGAGATGTTAGCAGTGATAAGAGACCAGCATCGCCGAGGTGGAGTCTTCTGGGAAGTGTTTCCTGAGAGTCAGCACACAGAAGCTGTGTTCCAGAGGTGGCCGGGATTATACCTGTGTTGGCGGCTGAACTTGGTGGTGTATCACCCGACT
>7298 NS=46 contig=separate
CCATGTAATAAGGTAATAGTAAAGTAATAGCCCCACTGGGGCTTTTAACCAAGGGGTTTTTGTTGTTCTCGCTGTTTGTTTTTCATTTTCTGGTTTTTGTTTGTTTGTTTGTTCGTTTTGGTCCTGGCACAAGATGTGAANNNNNNNNNNCCTAGATATTTGAGCCACTATTGTACAAGCAGGTACATTCTTCCTGATATTTTGGTTATGGTACATGCAAGGCTCATAGCCAAGCAGGACTGTTAGTGACAATTCTTCCTCATTCAATCCCTCCAGCCTCCATAACACTTGACT
>7299 NS=84 contig=separate
GAGTGCAGATGTGCAGCATTTATCAGGGGAGTTTCCAGCCAGATGTGTGTAACAGCAGAGCTGCCTGCTGCCAGAATAATGAAAAAAGAACAGCAGAGGAGCAATTACCGATCTTCTGATTTTAAACCTCTACAGTTATTNNNNNNNNNNCTGCATAGTCAGGCAGTACAGAGAAAGCGGTGTTGCATGGCCCTCATCCTCAGTTGTTTTCCACGAGGCAGTCAGTTCTCATCATGTCTTTGGTTCTCTAGTTTTCATGTTTGCCAGTGTCTCCTTCCAGGTGGACACAAGACT
>7300 NS=3 contig=separate
ATATGCTAAATTTTTCATGTAAGTATACAGTTTGAATCTTTAAGGAAGGAGGTAGTTTAGTATAGCATGCAATATTTTTTTTAGTTGTAGAATCCTTTATTGAAAAACTAGCCATATAAAGAACCAGGCAAGACATAGATNNNNNNNNNNNAGTTCTAAGAATAGAAGATGTTATTGATGAGAACAGAAATGCTGGAAAACAGTTCAAGAACTCAAATATGGCCAAGCGATCTCTCTTATGGAAAGATATAAAGAATTAAACATAGGGACATTAACTGATATTTGCACACGA
>7301 NS=24 contig=overlapped:103
TGATGTAAAGCAATTACTGCCCATTTATCTCAAAACACCCTTCGCAATAGCCACAAAAGACACAAAGTATCTTAGTGTAACTCCAACCAAGCAAGTCAAATGCTTGTGTGAAAAAACTTCAAGTCTCTGAAGAGAGAAATAGAAGAAGATATCAGAAGATGGAAAGATCTCCCATGCGACT
>7302 NS=114 contig=overlapped:8
TAATGATGCTGTAAACTGAATTCCATCTTCCTCAAATTTTTGTTTGCAGCCTATGTCCTGTGACTGTATTTGAGACAGCGTCTTTTGGCTGCTATTTCAAATTATTGACCTTATATCATAATCTGATAGAACTGGCGATTTTATCTGAAAGTGACAATGGCACATTGGAGATTTCTAAATCTGCTCCCATCTCTATTTCAACACCATTTTGTTTAAAGGGAAAAACAACAACAACAACAATAAAAAACAAAACACTAGGAAATGAGCCACTGGACT
>7303 NS=124 contig=separate
GGATGAGGCAGTCAAACTGTCATGTGTTCCGAGACAGCCTGACTACAGCTCCTGGACTACAGACTGAAAATGTCTTTTTAAAAAGGCCACCATAGCCGGGTGGTGGTCGCACACCTTTGATTCCAGCACTCAGCAGGCAANNNNNNNNNNGCAGGCAAAGGCAGGCAGATCTCTGTGAGTTCAAGGCCAGCCTGGTCTACAGAGTGAGTTAGTTACAGGACTGCCAGGGCTGTAGAGAGAAACCCTGTCCCGAAAAAAAAACAGAAAAACAAACAAAAAAGCCAGCATGGGACT
>7304 NS=110 contig=overlapped:97
TAGTGAGAACTGACCCCACCCCCAAGGGAAAGGGATTAACTGAAAAGGTTCCATCCCTATAACCCAGAAACCCTCTCAGCCTGTCGTATAGCAGGCACCAGGGTAAATTTGGTAAGTTTCAGAAGAGACAAACTGTATCGAGGCCAGGGCTGGAGAGACGCATGGACCTATGGACAGACATATGACT
>7305 NS=113 contig=overlapped:114
GTGTGGGCCCACGCGTGCACGCACACCACACAGCGCTCCTCTTACCATGTCTGCTGTCTTTCGACTTGGCCCGTGACTAGCTTTTGGGGGGTCTCCCTCCAACACAGAACGGCTCACTTCTTTCATTTGCCCAGTTCAGGGGTTTTTGTTTTGAGTGAATTCACAGGACT
>7306 NS=119 contig=separate
GTGTGCAGAAACTCACCGGGAGCAACTGTTCTAAATCAGCCATTATGGTAACACTGAAAACCAGTTTTCTATCCAGACCCTGTCCCGGCATGCTAATTTTGAAAATAATGACCTCTGAATTCAGATTATTTCTAGGACACGNNNNNNNNNNTTCATAGTCCAAAGCTGTTCTACAGATCACTTATTTTTTAAGCTATTTTGATAATTGTGGAGATTATGTAGCGTGTTTATGTGTAAACATGGGTTAAAGCAGTATTCAGGGAAAAGTATATTAACTGACCCTAAACATGTGACT
>7307 NS=45 contig=overlapped:54
GGGTGGGGGGAGGTGGCTTATTATGGCAGGAAAGGCATGGCTGTTGGATTTTGAGGCAGCTTGCTCTCATGGAGCTACAGTCATGAGGGAGATAGCAATGAGAGCTGCTCTCAGCCGATTTTATCCTTTCCGCGCTCTCTGGGACCTCAGCCTATGACATGGTGCTGCCTGCATTTAGGGTGGGACTTCCCACTTCTGTCAACCTCGTCTAGAAATTCCCTCATACGACT
>7308 NS=126 contig=overlapped:10
GGGTGTACCATTCCCTAGGCAGGGCTCCTGGACAAAGAGTATAAAGCCTTTTGTGAGCAAGCAAGTTATGATGATTTTATTCTCTCTGCTCTTGACTGTGGGGTAATGTGATCTGCTTCCTTGATTTACCCCCAATGATGAATGCAATCTAGAATAATAAGTCCAATAAACCCTCTCTCCCATGCCAAGTTATGGATAATTTATCACAACATCAGAAAGGAAACTATAACAGATGCAGAAATAAACACAGTTTAATGGAGAATTACATTGGACT
>7309 NS=5 contig=overlapped:129
AGGTGTCTCTGTCAATTCATCGCCGAAACCGTGCCTTCCTGTCCGAAGCCTTGTTCTCCCGAGGACGCCGGGAGCCCGACTGGGCCAGTCCGTGGCAGCAGGTGACCCTAGATGGCATACTAACCCACCTCATGCCTCAGTTTCCCCACTTGAC
>7310 NS=75 contig=separate
CAATGTCACATGGTTGTCACACGTGGTAGGATTTGCCAGTTGTGGTGACAATGTCACATGGTTTAAATAAGTATAAAACAATTTCATCCTACACACTTGACTGTCAGTGATAAGATTTTCCTATGTAACAGGAATTTGTTNNNNNNNNNNCTGTGCTGGAAAATTTTATGGCAGCTTGAAACAAGGTGGAATTAATTCAGAAGAGGCAATGGCAGTTGAGGAAACATCCTCAGCAGACCAGCCTGTGGGCAAGCACCTGGAACAAATCTTAATGGATGTTGATTTCATATGACT
>7311 NS=73 contig=overlapped:76
TGGTGAGCCCAGTCCCACTTCCTGTCCAGTCTCTGCTTAGTGTTTAGAGGTGCAACAGGACCAGCTGCCATTCTGCTCTGCCTGCTGTGCCCTCGCACCAGCTTCTGTGTATTTCCCGCCAGCGTAGAATGATACCTCTCAATCTCTAAGCCAGAAGAAATACTTCCTGCTTTAAATTGCTTCTTGCTGCACTTTAGGTCATAAGACT
>7312 NS=103 contig=overlapped:7
GGGTGTGGGGAACAAGGCCTTCTGGGACATTGCCCCCAGTGAGGAAGCTATCAATGACCGCAACATCAACTATGTCCTAAAGAGACGAGGTAGTGGGCATCCTACAGGGGGTGGGAGTGCTGAGGCAATGTGGCCTTTTTTTTTTTTTTTTTTTTTTTTAATTTTTATTTTTATCACTCTTGGACTAAGCGTGCTTCCCTGGCTTTCTCAGGCCAGACTGGACTCTGATCTGTCCCTCTTTCTTGTACAGATGTTCGCTCTAGGGCCTCCATTGGACT
>7313 NS=137 contig=overlapped:30
TCGTGTACATACAGATACACGTGTGTCACCATGCATGTAGAGGTCTGATGACCTTGGGTGTTGGTCCTCACCTTGTTTGACGCAAGGTCTATAGTCTTGCTGCTATGTATTCAAGACTAGGTGGGTGGTGGGCTTCAAGAGTTCTTCTATTTCTCCCCCATCTTGCTGTGGGAGCATGGGGCTTGCAGAAGTGTGAACTCCACCCAGCTTCGCGTTAGGCCCCAGGGATCTGAACACAGACCCTCACATTTGACT
>7314 NS=131 contig=overlapped:112
CAGTGAACTGCTGGAGTACATGACAGGGCCAGTTCTGCACATCCAAAGCTACGGGATCACCATGCCACAGGGCAACAATGGGATATCTGAGAGGAGTATAGAGTAATGTTCCAGTGTCGACAGAGTAGCAGAAGCCAGAGGCCTCTGCTCCAGATCAACAAATCATTGGACT
>7315 NS=122 contig=overlapped:4
GCATGCGCACACAATAAATAATTATTTTTCAAAAAGAGAGAGTAAGATTACGGGTACCTAACCACTGAGGTCTAGTTTCCTAAGCACAGTTGCACAGGCATTAGTCTCCTGAGGCAAGCCAACACCTAGTCACCAGAAAAACAGAAATACACTTTCCACAGGGCGGGCGACTGGGAGTCTGAGATGAGGAGGCCAGCATGGCAGAGGGCTCTTGCTGGCTGGCAGGCGGCCAACTTCTCTTCTCATGGCTATAGTCATGTGTCCTTTCCTCCATGGGACT
>7316 NS=131 contig=separate
CAGTGTCCACCTCGTGATAACCAAGATGCTTGCTCCTTCACAAGCCATGGGACACCCCCTTCGGGCAAGCCAGCAGCTCGCTGGCATCTGTCCCTCCTCTGAATTAGCAAGATGCGGTAAGAAGTCTGAGGAAACAGGGCTATAGCNNNNNCATACAGGTTTCAACAAGGAAAAAGGAGAGACAAGGTAAGGTGCTCACCTTGCAGGCGTGAGCACATGCTTTCAACATCCAGAACACATGTAGAAAAGCTAGACACAGTGGCACACGGAATCCTCCTTCTGAGGCCATAGGACT
>7317 NS=117 contig=overlapped:103
ATATGGCATCAGTCCAAGGCATCTTAAAGTGACAGCATCTGGCGGCCAGCCCAGCAAACATGCCTGGTACCTGGATACATCCCTGGCCCAGTCACAGGCTCCTAATCCTGTTGTTCCTGGCCGTTTCAGATGTCTCCCTCCTGGAGCACAGGCTGGAGTGTGGGGCCAATGACATCAGACT
>7318 NS=127 contig=overlapped:92
CAGTGGTGTTTTGTGACAATATCTGAAATGGAAGGGCTCTTGCCAGGTAAGAAGAAAGAGTGTTGTTAGGTGAACAGAAGCCTCAAGTCACCATTCTGAGGAAATCTCCTAAGGCAGGTTCTGTTTATCGGGAAAACCACTACCACCCTTAACTAACTCCCAACAGTCAACTGCCTTGGGGAAAGGCATGGGACT
>7319 NS=127 contig=overlapped:30
GCATGAGAGCTAGAGTTTAGACTCCCCAGCAACCATATAATGGCAGATAGGCACAGAAGCTCACAGGTAATCCCAGCACTTAGAGGCAGAGACAAGGCACCTTCAGAGTGAGCTGGCTAGCTGGACTATCTGAGAGGGCAAGCTTTGGGTTCAGGTGAGCCTTACCTCAAAATATAAGGTGGAGTGCCATCAAGGAAGACACTCAATGTCAACCTTTGCCTCTATACACACATACAACATGTGTGCATATGACT
>7320 NS=78 contig=separate
GAATGAGTAAATTCATCTGAGCAGTGATGTGTCACAATACACAGGCAGTGGGGAGAGAGGGTGGGTAGGACCGGGAGAGGAGGAGGGAAAGGGCTATAAGGATGTAAATGGAATAAAAGAAACAAGTGAGGGGGAAAAAATAATATACAGGCCACTGCTTCTCTGAGGGAGTTGCAGAGGTGGCTATGACTCACAGTCATCCGGGCCAGGTCAGGCTTTTCATGAGTGGCAATCAGGGTGGCAGTGATTCATGGAGACTAGTCACACTGATATTAAGGTATTTAGTCATACGACT
>7321 NS=71 contig=separate
CAGTGACTGCCCCTGCACCCCTTAATAGGGAATCTTACTCCTTACTCAGAAGAGCAAACAGGATAGAAATCGGAAGTAGGCCAAGACAGAGAACAGGACAGGAGCCTTCCACAGAGGGCCTCTGAAAGACTCTACCCAGCNNNNNNNNNNTTTTTTGTTGGTTTGTTTTATTTTTGCTTTTTGAGACAGCGTTTCTCTGTGTAGTCTTCGCTGTCCCAGACTTCCTTTGGCCTCACAGAGAACTCACAGAAATCCTCCTGCCTCTACCACCCTGAGTGCTGAGATCACAGGACT
>7322 NS=54 contig=overlapped:113
TAGTGAACACAAACTCAGCCACACAGAGACATCTTTCTCCTTAAAAATAATGATGCGGGCTGTCTTCATTGCTTACAGAAGCTAGAGCTCACACTGAAAGGTGTCAAAAAGCACTGTCTTATCCAACTTTGCCTGGAGCTGCCTTGACAGCACCTTTCTTGCCATAAGACT
>7323 NS=121 contig=overlapped:13
TGATGGCACTGCTTTGTGATGGAGGTGTGTACAGAGCATGAGCAGAGGGGAGAGCCAGTTCTCAGATGTGGGGCTGGAGCATTTGTGGGAACCTAGGAGGATGGGGCATCCACACCTGAGCTCTATGCAAAAGGATGCACTGAAACAAGGCTGCTGAGAGCAGAGCATGGTGGCTTCAGGAAGACAGTGGGGTGCTCAGAAGGCAGCCGGGCTCTTGGGGTACTGAGTGAATGAAGACATGAATAAGAATGTATCTGGGGTGACCACTGGACT
>7324 NS=23 contig=overlapped:72
ATGTGGTAGCAGAAAAGACAACTAGAGGATCCAGAGTGTAGTGGAAACACAAAGGCAGCAATAAAGCCCTGAGACTCTGTTTTAATTAACTTATAGTTCTGACTCTGGAGGAAATCCCAAATTGGCTGAGTACTTCTAGAATGGAATCAAGTACTATTTCTATCAGTAGAATGAGGGCTGTTACATGGTACGTGTGTCCTTTTCATCTGACT
>7325 NS=29 contig=overlapped:61
AAGTGACTAATCAGCAAGTCGAAGGCTTCATCTCCAACTGGTGGCACACTTAGAAGACAGGATCCTGAGGGGTTGATGTCACTGAAGGAGTAGCAGAAAGGGGCCCCAGTAGCCTTGTTGAAGGAAGATGGTCTCTGGCACGGGGGAGAGGTATTGGTTCCTTCCTCTCTCCTGGCTGCTGTGGGTGGGTGGCTCTACCCCTCTCCGCCCTCTGCATCTGACT
>7326 NS=136 contig=overlapped:96
GTATGTGCATATGAGGTCAAAGGCCGAGGCTGATGACTTCCTCAGTCTCTCCACCTTTATTTTTTGAAGGAAGCTCTCTTCCTGAATCTAGAACTCATTGACTAGGCCAGGCCGGCTGGTCAGTATGCTCGAGAGAGCCTCCTGCCCACCCCACCCCCAGCTCCAAGGTTATAGGTGTACACTGGACT
>7327 NS=116 contig=separate
TGATGATCAAATAGACCTGCTGTCTCTGGGGCGCCGTGGCCTCCTTAAGGCAAGCTTGCCCTTCAGCTGAGCTCCTGCAGGGACCATTGCTGCTGGTGCATGGGGTGTGCGAGGGAGGAGAATGTTTTGCTGGGAGGCAGGCTAAGCCTGTGGTGGCTTTTGGATGGAATGTCTGTTGAAACCAGGAGAGGGACTACCTGCACTAGCTTCAGCATGGCACCATAGCTTTGCGAGCTGGCTTGCCCATGAGCCCCTTCACCTTCCTCAGTGACACAGACCAGGAACCACAGGACT
>7328 NS=126 contig=overlapped:14
ACATGCCTCCTTCTAAAAGGCCACATATCTTAAATCTCTCCGAATAGCACAACCAACTGGATAACAGGTGTTCAAATGTCCAGGGGATATCTCATTCAAACCGCCACAGATGGGAAAGGACAGAGCCTGATGGACAAAGGGGACCAAATGGGTGTAGGATGTACATCCTAGCCCAAGCTTGAAGACCAAGGAAGGCACAGGGAGGGTTCCTCCAATTGGGACAGCTCATTTGGGGTCAGGAAATTTATGCAGGTCTGCAAGCATATGACT
>7329 NS=132 contig=overlapped:12
CAGTGTGGATATTGAAGCAGCAACATGTTTCTCTCACAGTTCTTCAGACCAAACTTTAAATCACTATGCTCACTACTCAGTATTCTAATAGAAAATGTTAGCCCTTCTAACTTCTTGACTTAAAGATGGCCCATTTCTGCCCGTTTTTGTTCAAATGCCCTTCTTCTGACCAGAATTCAATACTGCCCTGAGAGTCTAAGTTACTCTCATATCACGGTATTAGAATTTAACCAATTACGTCAAACCTACTTCCAAATTACGTCACATATGACT
>7330 NS=122 contig=overlapped:30
TGATGGTACATGCGTAGATCCTGAGGTGGGTGGCAGCACTGTAAGCTAGGGGACCAGAAAGAAGGCCAATGTGATTGGAATGAGTATTCAAGACAGAGTGTCCATAGAGCGACAGGAGGGAGAGACCGGAGTCAGAACAAACACTCCGAGCTGGGCAGCGCAGGCAGATCTTCCCGGGTGCAGTGGGGTAGCATGGAGTGAAGAGGAGGTAGGAAGTGACCAGCAGTTGAAGGGCAGCATGCCGTCATTCGACT
>7331 NS=118 contig=overlapped:9
CAATGGCGGAACTGTCTGTCAGCAAGGCCAATGCTTTTGTTTCTCCAGCATGCCAGGGCAATAAAAAGAAGAATGTGTAAAAACAACCTGAGCTCTCTGTCTTCTTGATGGTGTGGCATCGGCAGACTTGCTTTGGTGTACTCTGCTTCCCTCAGATGATGGCTGAGTACGTGGGCAGCCTCGGCCCTCAGAGTAAAGGGTCATGACTAACTTTAAATACTCTAGTCTTTGAATAAAGATTCTGTCCTTAGCTGGGTGTGGTGGCACATGCGACT
>7332 NS=81 contig=separate
TTGTGGAAGGGAATTTATCTATGATCAGTGGTGTCACCAGTCACAGTCCTGTTCAAGAACAGGTGCCCAGGGCCATCACTCAAACAAACAAGAGAAAAAGAAAAAGGAAAAGAAGAAGGGAAAAAAAAAAGCACAAATATTNNNNNNNNNNTGTAGTTGGGAACATTTTAAAGCACGTGAGAAGGTCTTTATTTTTATTTTTTTAAAGCATATTAGACGGAGATAGTTAAATAGTCGCGACACCGACCTTACAGCTAGCAAGTGATGTTTAAGTACATCAGTTTTGCATGTGACT
>7333 NS=105 contig=separate
TTGTGCTAGCATATCTTGCAGCCAGGACACCATTGTAGATCAGTGGGTTTATTGCCAGGCTGGTGTTTACATTTCTCCTTTGGTACCATGCTGAGTGTCTTCCAAAGACTAGCATGCAGGAGTGAAGGCTCCATGTTGACACCAGCTCTAGTTGGTGTTGTATTCAGCAATGGGGCCTTGTTGTCAGTTTGCAGAGAGCAACCTATAGTCTTGGCAACAGCCTGAATTATTTTGGGATTTTCACAGGACTTGTTTGGAAAAAAACTCAATTAGAAGTAACCTAGTCACAGGACT
>7334 NS=32 contig=overlapped:9
ATGTGAGTTCACCTGTGGAGATAGAAGAGGATATGTCTGATTCCTTGCATCTAAAATTATGGGTATTTGTGAGCTGTCAGATGTGGGTGATGAGATTAGAACTCCAGGCCTCAGAATAGAGCAGCACTCGCTTTTAACTACTTAGCCATCTCTCTACCTCTCTTAGGACTTTTTGGTGGTGGGAGATGCCTCTCTTTTGATTCAAAGCCTATAACAGTTAATCCCTATCTAGCTTCTACTTTTATCTCAAATATTTCTTATAACTGCACTTGACT
>7335 NS=117 contig=overlapped:11
TGGTGTCTGTGGTTTGTTCTACTGCCTGAGAACATGTTGACATCTGTAATCTGTTTTACCAGTGGAGGACAAATAAACATCTGTAGCCTGGGCCACTACCTGAGGCTTGTTGGTGGCCGTGGTCTATGCTGCCAACGAGCGACATGGTCAGTGTCTTTGAGCCCCTGTTACCACTGAAGGCCACACGGGGTGGATGTCTGTCATCTATGCTGTGGCTGATGGCTTTGTTGATGTCCTTCTGTGGGCTGTGCTGCCACGGGGAGCCATGTGACT
>7336 NS=121 contig=overlapped:77
AGGTGCGGGTTATCACAGGGGATTTCCATACCCAAAACATTGATTTTAGCCAGGTGTACTGTGGTCCTAGTACTCACGGAACCAAAGCGGAGGATTGCTGTGAATTCCTAGGCCAATTTGGGCTACAGAGTGCGTTCCAGACAAGCCTGGGCTACACAGTGAGCCCCTGCCTCAGAAGGATAAAGTTGGTTTTGCTAGGCATGGGACT
>7337 NS=118 contig=separate
CTGTGATATTGTTATCATGGACAGCTCCATGGCCTGGGACCATGGTTGATTTCATGTTAGCATTGACAGTTCCATGGCCTGGACACCATGACTGTTATTAAGTTATCAGAAACAGTTCCTTGGTGGGTACACCATGACTGCNNNNNNNNNTATCATATTTTCATGGACAGTTCCTTAGCTGGGACACCATGATTGCTATCATGTTATTATGGACAGCTGCATGGTCGAGACATCATGATTGTTAACTAGGACAGCTCCATGACTGGTACAGCATGACCGTTATCACATTAGACT
>7338 NS=97 contig=separate
GAATGCTGGCACTTGAACCCCTAGCACTCTGCAAGCACTGAATACTCTAAACCAGCCCGATACATCCTTTTTATGACTTCATCCCCTCATCGTTATAAAATACTCACTCTCTGGCACTAAGCTTTGCTATGAAATCTACTACANNNNNNNAGAGAGTATGTTGGTGGAGTAAGAGCAGAGCTTCAGCTTTAGATTTGTATGTGTTCCTAACACGGTGAGAGCAGGAGAAACTGTAAGATGCAAGTATGTGTTAGGATCTTCTCCGTATGGCATCTACTACAATGCCACAAGACT
>7339 NS=123 contig=overlapped:10
TAATGCTCTGTTGCTCAGGGATTTTTGTCATGATGACAAAATAATCAGAATCTCAAGGATTAAAAATGCATTTTGGCTCACACCTACAGAGGTTTCGTCCAGGGACAACTGGACACACCACTTTCAGATCCAAAGCAAGGCAGAAGATCCATGTGAGAGGGTGTGTGGCAGGAAAGCCATCATGTAGTCTTCCTTCCTCCCGTCCCATCTCTGTCTCCTTTGGGAAAATGAGTAGTGCTCCTGCTTATATGGTCCTTTACTCTCTCACCTGACT
>7340 NS=108 contig=separate
TAGTGGCATTGGTCTCTGGGAACCTGTTGCGGAAAGTAGAATCCTACCCCCAGATCACCTACAAGATGCTCTGTGCTCTAAAGAGTGCCCTTACTTGCTCTGAACAGCTGCTCTGTACCACTGCTCTTCACTGGCCTATGCTCTNNNNNNTAGCAGCTTCCATTCAATAACTAGGCAGCACATGCCTGCAAACCCTGGCATGTGTTTTGCAATGGGGGCAGGTCCTGAGAGCTTGCCTGGGAAGAATGGAATAAGTATCAAATGAAATCATACACATAAGCTGCTCATTTGACT
>7341 NS=1 contig=separate
AAATGAAATCATGTGTGCTTGCTCTTATTAGAAAAAGTTGGCATGGATATAATTTTTAGTCTTACCCAAGGCTTTCTACTTGTAAAGGGTAAATGTCTTCAGGCAGTCTATGAATTAAAAAAAAAAAATAAGCTCCCCCANNNNNNNNNNACCACAGAATTGATAAGCTTTGAAAAAGCTGAGCCTTTATTCTTGGCACTGGAAGGAAGACCACACTGGACTTAGCCTTTTCATGTGAAAGCATAAACAATGAAGCCTAAGCAAGCATCACAGTTTCTAGTAAGCACTGGACN
>7342 NS=87 contig=overlapped:9
GGGTGCGCACACACACACACCAAAAATTAATTAACTGTGTAATTTAAAAACAAAGACAAAATGGAATAACAACATGGAATAACAAAATGGAGCTGGGCATGGTAGATCACACCTGTAAGTAATACTCCAGAAGCAGGAAGACTGAGAAAGTTCAAAGCTGTCCTAAAGGGTTCTAGGCCATCCTGGGCTTTACAATGAAACTCTAAAAAAAAAAAAGTTATGGGACTGGAAAGATTGCCTAGTGCTTAAGAGCACTTCTGGGGACCACAGGACT
>7343 NS=83 contig=separate
TGGTGACTGGCCTTCCTCCCCCGACCAACTCTTTTTGACCCTCTCTTTGAGGCTGGTTCCGAACTCACAAAGTAGCCCATAGCAAAGTTTCTGCTTTGGTCTATCAAGTGCTGAGGTTAAAGACACAAGCCACCACACTCATCANNNNNNAGAATCCCAAAGTCAGTTCTAATTTGTGGTTGGATGGAGGGAATTTCTCGGAAGTCAGTAATGTTGTCATCTCAAAGTTCTTATTTTTGCAATACTTTTTGGAGTTTTTCCTGATTTGTGGTATGGTTTATGTCTCATCTGACT
>7344 NS=127 contig=separate
CAATGGGGTTCTCTGTGACACATGCCTTTAGCATTTCCTCAGATGAGCCCACTTATTTCCTTGGCTCTAATCATTACTTTGTTATGTGGAAAGGAGCTACTCATCATAGCTATACATCGAAACAAACCACACTCTTCACTGNNNNNNNNNNACCCACTTTTGGTTTTGAAGGTGCTTAAGAAAACACTTTATTCCAAATTTTGTCCTTGGGGAAAATTCTCTCTAAGTCGTAGCTTCACCATTTTTAAACTGCTAACTCACTTCATAAAAGCTACAATGAAAATCACATTTGACT
>7345 NS=120 contig=overlapped:10
TGGTGATTAGTGAATTGAGTGAGAGGGTGATGAATGATCGAGTCAGAGTCTCACTGAGTAGCCAGCAGGACCTGGCTATGTAGCTGAGGCCATATATCCCAGAGCTTCACGGACGGAGATCAACCTGTCTCTTCCTCCCAGTTGCTAGGATTGGAGGTGTGTGTCTCCCTACCTGCCTGCGCATTTATTTTGAGATGCTCCCGTGTACTCCAGCTGGCTCTAAACTCGCTCTGCAGCCCAGAACCCACAGGTGATAGCTAGCTGCCATGTGACT
>7346 NS=123 contig=overlapped:10
GCATGTCATGCTCACACACACGACATCAAACTGGCCTGCCTCCTCAGGTATATTCACATGTGCACTCACACACATACGAGCACACACACAATCAAGCCATGGCATCCTACACTTACATACTCATATGCATAAGCTCAATTTATTTTTCAATTCAGAAAAGGTATCGAGGGAGCTGTGTTCACAGGGGCCTAGGCGCATATCCCAGCACCGTGCAGCATTGCTTTCCGACTTTGGTACAGGCATATCATAAGCTGTCACTCAGCCCCATTTGACT
>7347 NS=118 contig=overlapped:6
ACGTGGTTTAAGCTCTGTGTTAACCGACTGGGAGGAAGAGCCAAGATCCGGCTATGTCCTGCTAGGAGCCCACATAGCAGCCTGGCAGTGACAGACATCTGTAGACCTGTAGTCTCAGTTCCTCCCGAGACCACTGTCGAGGATCAGTGGAACCTGGGAGCTCCAGGCCAGCACAGAAAGCACATGTGTTTTGTGTTCTTGGGTGTTCTGCCTACATGCACGTATGTCTGAGGTTGCGCCTTCTGGAACTAGAGTGAGCCAGGAGCTCCCATGTGACT
>7348 NS=119 contig=overlapped:8
GGGTGTTTGGAACTGAGTTCCTCTGCAAGCCACAGTATGTGCTCTTAACTACTGAGTCAACTTTCCAGCCCAGCCAGCCACCTTCTTAATGTCCAAATGTTTAAAAGTCATAAGTCAAGTCGACTAACTGGTGAGTTGAACATACCTACTTCCTCACCCTGACTGTCATATAGTCCCAGTAGCTTGGCAACACACTTTCAGCTTTTTGGCATTCTGTGCTTTCTTTCATTCCTTGCTGCCCCCATGATCTGCTCTGGATGCTTTCTACATTCGACT
>7349 NS=95 contig=overlapped:74
TGGTGGGGGGGAGGGGAGCATGACAGTAGTGGCCTTGGGGATGCTGGTCACTTTGTGTCCAGGAAGCAGAGAGCAACAAATGTTGGTGTCACCCTTGTTTTTCCTTGTCTCTCAGCTGGATTGGATCTTCTGACATCAGTCAGCCTAGTCTATACAATTCTTGTAGATATGCACAGATGGTAACTTAACCCCATAACCCCTCACAGGACT
>7350 NS=102 contig=separate
CAATGGTAGTATTGTGATATCACAAAAGTACTATGACCTGACAATGGTACTATGCTGTAAACACAATGGCATTATGACTTCACAATGGTACAATTCGGACATCACAAGACATTTTGACTTCACAAAGCTACTATTGTGACATCACGAGGGATGATACTAGTAGGACGTCACAATCATTTTGTGACATCACAATTGTACTATGACATCACAATAGTACCATTCTTTAGTGACAATGGCATTCTGATATGAGAAAGGTACTAGTGGGATATCACAAAGATATTGTGACATCAGACT
>7351 NS=111 contig=overlapped:23
AAGTGAGACTATTCTAGAATTATTGAGGAGATAACAGCAGCTAGAGGGCTTGGCTACTCAAGGTTACTCACTAGAGTAAAAGAGAAAGAAAGGCATTGAAGGCTAACTACTCGGGGTCTGGAAACCCATGAACTTTGGAGGCCAGCACTCCTCACGGTGGGTAGAGTTGGGGTTGGCTCTCTGCTCTCAGAGAACTGGAAGGGAAGCCAGGCCCTCGAATTGTTCATTCACAGGGCACAGGCAGCAGGAACTCACCGGACT
>7352 NS=131 contig=overlapped:32
CCATGGGACTGCTGGGCCTGCGCTCAGGGTGGGCTGGGGGGCCCATTCCTCACCTTCCATCCCAGGAGGTCAGCGAGGGCCAGGCAGCCTTGGTCACAGTCACCTAGCCAGGCCACGTCCCTGCGGTGTGAGCGGGAGTGAGACAGGCTGAAGCCTGGCCAGCCTGCCCGTCCCAAGCTCCTTTCCCCCCGGGCCCTCACCTGTAAGCCTTCTTGGAGTCGAAATCCATGCCACCTCCCAAGCCCATCAGACT
>7353 NS=119 contig=separate
GCATGTTCTGTGCCTACTATGAGATCACAAATCCAGCAAAGGCCTCAAAGAGAGAACACTGGATTCGAGACTGACTTGAATTGGCTGCTTTTGCAGATGGTCCTTCTGAGCCTTCCCTGAATCATATCATAAAGCAAAGGNNNNNNNNNNATAAACATGGTAATCGGTCTCAAAGTGTCTTACAGATTGTAATCCTAGTCATATTTTCAGCACACAGAAAAATAAAAGCAACACTGAGCTACAATAAATGCTACTCAACATTTACTGTTACTATAAAGCTGATAACATAGGACT
>7354 NS=109 contig=overlapped:21
GCATGCACACAGAATGATAACATACATAAAATATCAAAGAAAAAAATGCTTTCACGTAATATTACAAAAGTGAAATTTTCATCCAACGGTTCTTGACAAGAGTTAAAATTTATGTCGTCACCATGCCAGATGCCCGGTATACTCTCCACAGCCCTGGGTAGTAGGCAGTAGATTAAGTTAACAGATTAATTTAACACCATAGAGAGGGGAGGCCAGAGCATTGACACACCTGTCTTGCAGTGGCAGCATGTGGACATGGGACT
>7355 NS=88 contig=separate
GCATGGGGCCCTAAGTTCAATCCTCAGTAGTATGGAGAGAAAGAGGAAGGGGTGGAGAGCCTGCTAGCTAAACAAACTTAAAGGACTCTAACCTGATGGCAAATAGAATCAACAAGTCGTAATTCCTTCTCTTCCTCTGCTTCNNNNNNNNATTTTCCTCATCTTCCCTCTCCTCTTCCTCCTCTACTAGCATCGGTTCTTCAGTCATGTTACAAGATTTACAAGGTACAATACATTCTTCAAACTGGCACCACAGGAAAAGCAATGGTGGCAGGGCGGGAATAATCACTTGACT
>7356 NS=95 contig=overlapped:11
TCATGTAAAGACTATGATTCCCCAAATGACCAACACCTAAGAATGGGCTTGAGGAACTTTTTCCTGCTGCTGCTCATCACTAACCATCGTACCTTGGCTTCAATTTGTCGATAGCAAGAGATACCATAAACTGTAGCTCCATGTCCATTTCTGGGTGGCAAGTGAAAAAACACAGTATCTAAGAGATACACAGAAAAGTGTAAAGAGTGATGTTAATTACTTATTACAGAAAAATCAAATGTGAAGTTACAATGCAGTCATTAACACAAGACT
>7357 NS=127 contig=overlapped:10
TCATGTAAGGAATTTATGATTTGGTTCTTTTAAAGTCTACCCAAATTACACTGTTAAAATAACTTGTCCCCTGCTCCCATCAGATTAGGAAAGACTTAATAAGTAAACAAAGAGTTCTACAGTAAAGATATGGGCCCAGTGGCATTCCACAGTGCCTATGTTTGCATGAGTATAACCTTTGGTCTCTAGAGCAAAGACAATTGCATCACAAGTTCTAAAGTGACTCTTGCACATTCAGAATGTGGAATGTATTCTTACCCCCAACACATTCGACT
>7358 NS=85 contig=overlapped:74
CCATGAAGCAGGCCCACAGCTCTAGAAAATGTGCTGCCCATGGGATTCCAAAAAGCAGCTAAGCAAGCCCCAGCTCTGGCCCTGGAGCCAGCAGTTTCTGAGTCTGTGAAACTACGTCTTTATCCTTCCCACTCTCAACTACAAACACTGTTCTCAAGACCAGTAGTCCTGGGTCCTCCTGTGGCTGTCACCAGGTCTTCCCACAGGACT
>7359 NS=78 contig=overlapped:96
AAGTGGTTTTGGGGCAAGTGAAGAGATGATTTGTTTTAGAGGTTGGCAATTTCTGTCTTTATTAAAGAACCAATTAGTAAATGTTTTTGGCTTCCTAGGCCATATGGCCGCTGTTGCAGCTGCTTAGCTCTACTCATATGGCACCAAAGCAGCCACCAGTTAGTGTGTGAAAGAGTGAGCATGGGACT
>7360 NS=80 contig=separate
GTATGAGTTTGTGTCCTGGGATCCCATGATTATATGCTCTCTATTATTGCCTTTTTCTGACACACATCCATTCTTTAAGGTGGCCAACCTCTATTCTTCTGGCATATCGAAAATCCCTGGGCTCCTAATATGCATCCCTTNNNNNNNNNNACAGGTAAATTGTCTCTGACTCTTTTGCCTAACAAACTAACTGACTAGCTTCTGAGCTCTGCTTAACTTCTCCTGTGGTCACCGTGATCATCACAGCATGGCATCCTAAAATCCTCATGTTTAGAACAGGCCTGGCATTTGACT
>7361 NS=79 contig=overlapped:41
TTGTGGAATATAAATGTGCAACATCTGTCTGTGTTTGGCTTTTGTTCTTTCTTTGGCAGCTCTCCGGATGGAGCCCAGGTCTTTGCAGTTGCTGGGCAGGCACTCTGCCACTGTCCTGAATGCTTCTCATAGCAGAAATATAACTGAACCAATGACTTACACAGCCCTCTTGTCACCTGCCCAGAGTCTAGTCGGTCCAAGAGAGGAAGAAAGCCATGATGGCTTTCACAGTCACATGGGACT
>7362 NS=120 contig=overlapped:14
GAGTGCCTGGTGGGTATGGTGGCAGCTTGTCATCTCAAGGCTTCAGAGGGAGAGACAAAGTGCCACAGGATCAAAATAAAGAAGACTAGCCAAATCTGTGAGCTACAGGTTCAGCAGGAGACCTTGCCTAAATTTACAAGGAAGACAGATATCAAAGAGGATGTCTTACTTCAACTTCTGGCTTCCATTCATACACACACTTACACACTTACACACAGCCACAATACACATGCATCCACAAACATATGAGTACACACACCACATACGACT
>7363 NS=129 contig=separate
ACATGTCCAGCGATAACTCTAGACCATTCATTAGTAGCTGGGCGATCGAGACCAGACCCCTGGCTGTAGGTCTACAGCAAAACCAATAGTTTGCCTGTCTTCCAGCACCATGCATGACCGGGCCATCTGGCGTGCATTCANNNNNNNNNNGCATTCACAGAGCATCTGTTACAGGCCTGGGGAGGCTGTCCTGGGTGACCCTCTGCTCTCGGTCTAAGCCACAGCTCCGGGGGTGGGGGACTCCATGTTGACTCTAACCATACTCACCCCAGCCCTGGACAGAAACACTGGACT
>7364 NS=38 contig=separate
AAGTGACAAGAGGACTTTTAGTCGGAACTGAATATAAGTCCTAAGTCTGAAGCACATAATACTGGGGCCAGGTTCAGATGAAAGGAGTGTTTGCAGGAAGGCCTGGTGACAGACCTGTAAACCCAGCTATCTGGGAGGCANNNNNNNNNNATGCTGCTGCACTGGGCAACTTAGTAAAATCCTGTCTCGAAATATAAAAGTAAAGGCCAGCTGGGGCTAGAGCTTGCTTAGGATGTGCATGGCCTTAGGCTGCATCTGCCTCCGCCCCCAGCTTCACGCAGTGTTCATGTGACT
>7365 NS=115 contig=separate
ACATGGTATCACCATTTACCACTTAACCCTCATATTGACAATAAAAATCTAAACTGACCTTGACCTTAGAAAGCCATTGTGGTTGGGGATAAATTCCAACAAAAGGACTATTCCTGCACTTATCCAAACACTTGATTCTATCNNNNNNNNCTCCAGTTACACAGGAAAACAGGCTTCAGAATGAATGGGCACCATTAAGGACATTCACTGGTGGAGGGTTAATATTATTTTGCTTAAAAATGATTATTTGTTTACATCTTTCAAAGGATGCTAAACTGAATACCACATACGACT
>7366 NS=114 contig=separate
GGATGAATGACAACAGCAAGGGAAGGCTACTACCCGGGCTTAATTAGGCTTAAGTAAACATTCTCTGGATCAAGGTCAGGAAGATGTTTCTGTGGAGATGTGAGTTTGGGGAGTAGAGTTTAGTTGGTTGCTACATTTCTTCTTAGANNNTGATGAGCTGGGTCTGGGGAGTTTCCTGTAGAGGACTGGTTCAGTTCCCAGCATCCATGTTGAATGGCTCACAATTACTTCTAACTCCAGCAACTGGGGATTCAGTGCCCTCTTCTGGCCTCCATGTGCATCCACACATAAGACT
>7367 NS=120 contig=separate
GTATGGGAGATGGCGGCCTTGTGGCCACGGCTGAATTGGTCCAGACTCTAAACTCAGATACTACAAACCCAGCCAAAGGTTAGGAGGGGCGCTTGCAGTGAGAACAGCTGGGGTTTTGTAATTTCTGTCTTAGGTCTTTGNNNNNNNNNNAGAGAGGGTCTCAAAGGCCAGGTAGGCCTCTAATTCTCTCTGTAGCTGAGGACAACCTCGAACTTGGGATCCTCCTGCCTCTATTTTCCAAGCGCTGGAATTACAGGCATGCATCACCACGCTCAGTTTATGTGTCACAGGACT
>7368 NS=108 contig=overlapped:110
GTGTGAAATGCTGGGCATGATAGCCTTTACTTGTAATCATAGTGCTGGTGAATAGAGACAAGAGGATGCCGGGGTCTCTTTAGCCAACACATCTTGCCTCACCACTGAATTCCAAGCCAGTGAGAGAGACCCTCTCCCAAAGGACGGATGGTGTATCAGGAAAGACACCTGACT
>7369 NS=31 contig=overlapped:115
AAGTGTTAGCCCAGTGCTGTAGGGAAGGACAGAGACAGAAAGATTCCTGTGCCTGATGGCCAGCCAATCTAGCCATATACCATATACAGTGAGCTCCTAGGTCAGTGAGAGACCCTGTCTCAGGGAAAACACAGGTCCCAGATGTCATGTGGATATCCTCCACATGACT
>7370 NS=68 contig=separate
CAGTGTCTGAGACCATTTCTGCACACTTAACCCACACCTTAACCCCCAGCAGAAGATGCTCATTTCAGGATCGGCTCTAGCTCCCCACCTCCTCTGGTCCCCATCCCCAAACCCTGGTGTGTCCCAGGGAGAGCCTACTTNNNNNNTTATGCAGAGTCATTTTCTGAGCCCCTATCTGCACGGGGCACTGCTTTACGAACAAAGACTACAAAGTGCCTAGAATAAAGCCTGGCTGTACCTTCATGAGAGCCAAGTCCTTGTCCCGGCAGCCAGCGTTGGACACTACATACGACT
>7371 NS=83 contig=separate
CAGTGTTGGGTCCTGAGTCCACATGCTGCTGCTTGAGCCCTCCCATTTCCCCAGCTGAGCTGTGTTTTATTTTGCCAACCAGGACCAAGCTGGAACCACCTCATCTCATCACTAAGCAATTATGAAATATTTAGCTGTAGNNNNNNNNNNGGGTTCTTTTTTCCCCCCAGGCTTTCTTATTTTCTTTTCCTCTGGTATACACAGCATTGCTATTGAACTCATAGTTTCTGATTAGAAAATTCTTGCCTGCTCCCTTCAGCCCCTGGCAAGCTCCATTCTAAACTTCACTTGACT
>7372 NS=114 contig=separate
CTGTGGGAAAGCAGTCGGAGACTGGAAAGCACAACGATTGCTTCCTGAGGCATAAGAATTCTAAAGTCTGGGAAATAAAGTCTGGCTTCCCATGGAGAACAGAGGGGAGAAGATATTTCAACATCTAGGACAAAGCTGAGNNNNNNNNNNGAGGCTTTATCCTAGAACACTTATGATTGAATGACAAGCCTTCAGGAGACGGAAGATATCTCTTTATTGCCAATTCCCAAACTGACTCAAATGGGATATTAAGGGATGCTATGGCTATAGAGGCTTGGAAAACACCATGGGACT
>7373 NS=57 contig=overlapped:74
ACATGAGACATGACTTGATCACTGACTAGTCCCAGCTGTCACATCAGCAGCTCCAAGTCCTCTGGGTTCAAAACCTTATGGCCAGCATGAGCAGCAAATACCTCCAGGCCATTGTAAAGATGTGGAAATACTAGTCTAGGCTGCCAAGAAGGTTGAGATAGAGTAGATGGAACTGTCTGTTTATGAAATGGCACCTCTAGTCACTCGACT
>7374 NS=83 contig=overlapped:31
CTGTGAGGAACAGAAAGAGTGCCGTTACTGAAAATCCACTCATGAGCCAGAACTCCTTCCATGCTCTACCTCCCCTGACCCTAAATTTCCAACTCAGAAACCTGACACACACCCCAAAAATCAAAGCCTGTAGTCAAAGGCCAGGGTCACAAACAGGTTGTCACATCAAGAGAGGGGCTGATAACATGCCATTGGTGGCACCATGCTTTGTAAGAAAGAGTGGTAACACTGGAAACACTGGTAACACCGGACT
>7375 NS=124 contig=separate
CTGTGTCTGATGTACTCCGTGACCCTGATGAGACTCATTAGAGCACTTTTGGGTGAGTGTGCCCTCTGCCTTGTCTTGGGCTCATCCATGGTGGCTCCACTCGTAGGTAGGAGAAGGGTGGGCAGTGACCATCTGCTGTCCTGCCTAGGTGCCCTTGATTGTACAAAGCAGTAACTAGTGGGTGAGAGAAGCCAGTACCATGGTGAAGAAGAAATCTGGGTAAGTACCATAAAGTGCTCTTTTTCTGCATGGCCTGCAGGTAAAAAGCACGGCATCACGGAACTGCATCCGACT
>7376 NS=29
GGGTGCTGGGAATTGAACTTGGGTCCTCTGGAAGAGCAGCCAGTGCTCTTAACTGCTGAGCCATCTCTCCAGCCCCTCCATACAGTTCTGAAAGAGATTTATTGATTGATTGATTGATTGATTGATTGATTGATTGTGTG
>7377 NS=116 contig=overlapped:36
TTGTGCATCAGGCTCACCTGCCCTGTGTACGGTGGTGAGCATCTGAGTAAAGGCACCTGTGCAAGGGAGCCTGGCAGCACACGCTGCAGGGAGTGGCAGGAACACTCTGGCCCCGTCCTCTGGAGCTCAGCAGACGCCTTCCAGCTCTTCTGGGCTTCTGCCAACAGGTGAGAGTGATGCCAAACCTCATCACAGATGTTGTGCTTCATTTAACAACTGCCTAACATGTGACCAGGTTGACACTGGACT
>7378 NS=138 contig=overlapped:24
AGATGTCTGTGCTGGTTTTTTAATTGGTTGGGGAGTTGTGGAAGAATCTGGCGTTAGCACAGTTGGACCTGAGGGAAGACAGGTTACACAGCCAGCTTAGCCAGCACGGAGGGGAGGGGACAGACACGCCGACATTGCTGTTGAGCAATGCTGCCCCCTTGTGACCAGTCCTCCGACATAATTTCTCTGGGTTAGGGAGGGCTGCTGGCTAGGGTAAGGGACCACTTGCTCACATGCTGTTGAACCTGCTGACACTCGACT
>7379 NS=110 contig=overlapped:25
ATGTGGAAGTCAGGTGATGACTTGCAGGCACTTATTCTCTTCTTCTAGCATATGTGTCCTGAGATTCAAACTCAGGCTTGGCAGCAAGTGCCTTTACCCACTGAATCATCTTACCAGTGCTCTGTCCTGGTTTCAAAGAAAATGTCTTTATCACTGAACATGAAGATCACCTGTTCAACAAGGCTGTCTGGCCCCAGCCTTAGTTGATGTTTTGTAGGAAGATATTTAGATATTTAAAATGTGGCCAGGTCATAGGACT
>7380 NS=38 contig=overlapped:88
TTGTGCTTAAGCAAGCGGTCCATTGTATGTCTCTTCCTCTATTACTCTCTACTCTCTGTTTTGAGAAAAGGTCTCAGATCACTTTTTCGCTAGACAGCCTGGCCAGTCAGCCCCTGGAATCCTCCTGTCTTAACACCGCCTCTCTGTAGTTCTGGGGTGTTAGCTGCATACTTCTGTGATGGGCTTTCACTTGACT
>7381 NS=124 contig=overlapped:35
GTATGTATGTGTGATCCATGTGTGCACTTAGCATTGGTTTGTTTGTATGTGCTCCCATTTGTGCATGGAGCCAGAAGACTGGCATCTTCCCTTCTAGACCCTCATGAGCTCCCCTGGAGAAAGGGCCTCGCTGCACCTGAAGCTTGCCACTTGACAGTTATGCTGGCAGACAGCAAACCCTGCAACCCTGCTGTCTCCAGCTGAATTCCCTGGCACTGACACTGCAGGTAGGCGTGGTTACACATGACT
>7382 NS=104 contig=separate
CTATGCTTTTCGGGCTTTGGTGTGAAGGGAGCCCCAGAATGGTTCAAGTGCCCTACTTTGACCAGGAGGAGCTATACTGTGGCACAACACTGTCCTTCATCCCTGGGGAAGATTGCAGTCAAGATGATCTTGAATTTGTTNNNNNNNNNNGTTGGAAGATAAGAAAAGTCAGACTTCTTTTGAAAGGCAGATTATCTCACTGCTAGGACGTTTGCTTTAGGGACAGTAAAACATCTTAGGTGGAACCCTTCAAGCAGTGGGCCACACACATCAGGGACCACTGGTCACTCGACT
>7383 NS=93 contig=overlapped:96
TGGTGATGGGGGCTGAGGTCAGAAAAGAAAGCTGCACTGTCTGCTTTGGAAAAATGGCTTCCAAACAGGAGGTTACCTTATGGATGCCTTTTAGATTTTTTACCATCAGAACTCTGAACTGTTATGATGCTTTGAACCCTTGAGTTTTTGGTAACTTGTTACAGTGATATCTTAGTTTACACTGGACT
>7384 NS=118 contig=overlapped:7
GTGTGCTGTTAGAGGATGCACGCAGAAGCAAACTGCTAGGTTTTGTCTTGCTTGTCATTAGGGTTGTTCTCCAGCCTCCTTCGGAGGTCTGCAGTTCAAACCTTTGGTGACTTCATTCAGGCACAGTATCCTCTGCTTCCCATTCTCCCTCAAACATCCTTATTTTTGCCTTACAGGCTTTTCAAAGGCCGCTTCCCTCAGGCAATCAACAACCTCAAATATTACTTTCTTTTTTGTTATTAGGCAAATTTGTTCTTCAACAATTTCACACATGACT
>7385 NS=106 contig=overlapped:12
TGATGTTTTCATAGGGACTGTGGGGAAGATGATTTATGTCCGTCTCCCCCTTCTAGCTCTTCCCTGGCAGCATGCTTCCGAAAAGGATGGGAAACGGGGCTCCAGATCCTGTCCACGCTCACTGTCTTTGCAGGGGTCCAGCAGAGCCCTCTGCAGCCCCTCAGACTTAGCCGTGAACTCTGGTACACCCAGGCCCGTAAATGGGTCTGCTAAGGCCAACTTTAAAACATACTCCAGCACAGCAATTTGTGTCTGTGTACTGGCATTCGACT
>7386 NS=88 contig=overlapped:14
CAGTGGATCTCCTCCCAGCTCAGCTCAGCCTTTGATGGTGTCACCACAGGAGCTGTTCTAATGAATGCATGGTGGTTGCTCAATATTTTCTTATGAGAAAAACACACTAATAATTTAACATATATAATTGTTCCTAACACATAAACATCAAGTTAAACATTTGGTCATTGAGGGAGATGTTACTTTCCCCTTGCAAGGCTTGTTAGTTGTGCAATGGAGACCATTTTCCTGGGGACAAAAGGGGAAACCATTTCTTTGATACATATGACT
>7387 NS=116 contig=separate
CCATGGCAGAGGCAAAGAAGGCAAACAGAAAGACTTAAAGACCTGTTACTGCCTAGGCTGAAACATTGTTCCTACTCCCACAAGGTTACATATTGAAAAGCACATAAACAAAGTTCATCAACATATGGCAACATATGTCCNNNNNNNNNGGAACAATGGTAACCTGAGCTTCTTTGAAGTTGGTGAACAGATCAGCTTTGGAAATCCTGCTTAGTCACACAAATTTAGGGTTATCACTACCTTTTTGTAAAGAGGACAGAGAGAGTCCTGTGAGCTGACAAGAATCACAGGACT
>7388 NS=46 contig=separate
ACATGTCGACATACATGAGAAGCACACACACATACTCCAAAGAGAGAGAGAGAAAGAAGGAAAGAAAGAAAGAAACAAAGAAAGAAAGAGAAAAGAAAAAAGAAAGAAAGGAAAGGAAGAAAGGAAAGGAAGGAAGAGATNNNNNNNNNNTGCAGACAGAAATGTCAAGACATAGTAACCTTCATGGATTGGCCTCACTGGAAGGCAGCACAGGTTAAGGGTCTGGAAGAACAGAAACTGTGTAGGTACATTAGCAACAGAACATGAAGAACAACTGGAGTGATGCACATGACT
>7389 NS=93 contig=overlapped:107
ACGTGCCTAGCAGAAGGCTTCAACTTTTACACGGAGAGAGCCGCAGCTGTTGTGGATGGCACACCCTGCCGCCCTGACACAGTAGACATCTGTGTCAGCGGCGAATGCAAGGTACAGGAGACTCCCAGGGAGAAAGAAAAAGAGGGGAGGAAGTTTAGGGAAGGGAGACATCTGACT
>7390 NS=26 contig=overlapped:29
AGGTGTCATCCACCCAAAGAGCATCGGACCCGTCCGATACCTTTTTCTCAGAGGCGGGACCTGGGGCATCAACCCGCATGCAATCAGACATGCTCTTCTCTGGGTCCAAAGCAGCTGACCCTAAGTGCAGTGCTTAGCTTCGCATCCTGAGCGTAACATTTTAGCTTTTTATGGTATCCAACCATGCTTGGGGAGAATGTCCTGCTTCAATGGCTGTAAAGGCCTGAATGATCATGGCTGCATCACACTGGACT
>7391 NS=93 contig=overlapped:16
GTGTGGTGTCTCAGCAGTAAGAGTGTACCTTCCACCTCGGGGAGCAACCAACAGGCAATAAGACAGCCTAACCAACACCTCCAAAGAGGGCGTCTGGCACCTGCTGTTGGCATGTTTCTTAGGTGGTCTTTGGCCCTTGGAGGAAGCCTTATCAGCACAGATGAGGAAATTTAATTTAAGATATATGTGTGTATATGTGTGTGTGTCTATATCTGTATACATGTGTGTCATATGTAGATATATGTCTAAATATGTGTGGCATATGACT
>7392 NS=98 contig=overlapped:53
GTGTGCACATGATCCAGTTCTCTAACAGCCTGTTCGAACTGAGACTCAGACTACATGGATAGTTATGACAAGTCCTTTCCTAACCTAGCTGTAGTGCTTAAAATCATGTTGGGCCCAACAAATGCTTTTGTCTGCCCAAAATAATGCTGTAGGACCTGGATCTATAAATTCTGAACTGTTTGGTAGAACTGTAGAGTTCCAGGACTCAGGGAGTCTGAAATCCATCAGACT
>7393 NS=87 contig=overlapped:71
GGGTGCAGAGAATTGAACCCACATCCTCTGCAAGAGCAACAAGTGCTCTTAACTGCTGAGCCAACTCTCATCTACCATATTTTTGAGATGTAGCCAATCGCTGAATCTGGAACTCACTTACGCAGTAAGACCACCTGGCTGCTGAGATCGTGGGGTCCTGCTGTCTCCATCTCCTCAGCCATGCTTACATGCCGCCATGTTTGACATTTGACT
>7394 NS=92 contig=overlapped:126
TCATGGGAAGCTTGAGCCAAGCTTCCTGACTCTGAGCTCGGCCAGTCCCCTTGACCTCAGAGCCTGCCTACCCGGTCAAGGTTGAGGGATGAGACCAGACAAATGAACAGTTGCCATGAAACCATCCCACTTGAGCACTATGAAGTGAACACAGGACT
>7395 NS=44 contig=overlapped:78
ACATGAGCACTTGGTGTGCAAGCATGAAAACCTGAGTTCCCAGTGCCCACGTGAAAAGCCAGCGGGCCTGAAGCTGCAGAGCAGGGCAGAGCAGAGAGTCTCTGGGGCTTGCTGGCCACTAGCTTTAGGAACAAGGCAGAGAACAGCAGAGCAGGACAGCTGACATCCTTCCCTGGGTCCAGGAGCACATCTGGGTCCACACGACT
>7396 NS=74 contig=separate
CAGTGAGAAAAGTAACCAACACAAGCAGGTGTGTGCCTTTAACGGCACTCGGGAGGCAGAGGCAGGTGAATCTCTGTGAGTTGGAGACCAGCCTGCTCTACCCAGGAAGTTTCAAGATAGCTAGGACTACATAGTGAGAANNNNNNNNNNGCATGCGAAAGGAACATAGTAAAGTAACATGGATAAGCCAGCCCACCTTTAGGATGCTTGAAAGGCCTCTGCAGCACACAGGTAGACTACCCTACAGGACAAATGACTGTGGAGTAGAGTTGGAGAAGTCAGGGCCATGGGACT
>7397 NS=3 contig=separate
GTGTGCCTGAAAGTGCTAGGAAGCTGGCGTTACAGCTTGTGAGCCTCCTGAAGTGGGTTCTGGGCTCCAAATTCTGGTCTTCCGTATAACCAGCAGTTGCTCTTACTGCTGAGTCATTTCTCCAACTCTGCCCTGTCTTTNNNNNNNNNNAATGCATACACATAAACATTGAGGGGGTAGAGAGGGAAGAGAAAGAAGAGAGAAAGAGAGACAGACAGAGACAGAGGAGATATCTTAATTATTTACGTTAGCATGTAAAATAATGCAGTTCTTTATGTCAATCTCATATGAC
>7398 NS=15 contig=separate
GTATGTGTGTGTCTTCGTGTCTTTTAATTTTAATTTTTTCTGTCCAACAGTACAAGGTAAAAATATGATATTTACTGCATTGAGCAATATTTAATGTTTTGTTAAAATTCAATTCCATATACTCTCATGAATCTCTTTATNNNNNNNNNNTTTATACTGATTTTTTGAAGAAGAATCTCCTCTCTTAGAATGAGCTTTAACTTGCTATGTAGTTCAGGATGACTTTCAATTCTTGATTCCCTTTTATTTTAATTAAGAACATGCGCCGGCCAATCCCATTCCCAGCATGTGACT
>7399 NS=41 contig=separate
TGATGTCATTATTCCATTATAATATCACAATCCCATTATGCTGTCCTAATTCCTAGATGATGTCATAATACCACAAAGAATGTAGCCTGTGGTAGCTCAGTAACCAATTGGTTTCCCAAAGTGAGGGGAGCAAGGACTATTTCTAACAGGAACTCAATGACAGGCTCTTTGGCCTCCCCACCCCGAAGGGAGGAGCAGTCCTGTTAGGCCACAGAGGAGGGCTTTGCTGCCAGTCCTGAAGATTCCTGATAAAACAGGATCAGATGAATGGGGAGGAGGTCCCCCCATATGACT
>7400 NS=128 contig=separate
GAGTGTCTCTCAGGGATGGAAAGCCATCTTCAGCTTGACCGCTCCTAAGTAGAAGGGGGCCTTCCTGGTGCACTGTAGGCAGTTCAAGTCTTCTAGTGCCATTGCTGATTTTCAGCTGAAGCCTGACAGCTTGAAATGTANNNNNNNNNNGTTCGTGAGGAAATGCAGAATAAATTTAACCTCTTTTCAGATGAGAGATCTTCAGGTGGGCAAAGCTGGTAATCACCCATTCTTTGACCAAAATGTAAAGCCCAAAGATGTCCTGTTATGGAACTATTCAGCAAACACTCGACT
>7401 NS=54 contig=overlapped:32
TCATGCTCAAGCATCCTTCCATTCATACAACTCATATTCAAGCATACCAATAGATTTACAAGGTTGTGAACTAGCATGAACAAGAAACAAATTTTGGATTTTGATACAAGACATTTCTGTAACCAATGTATATGTGCTGCCAGATATGTGTATCAGGAACTGAACTCATATTTCTCTGCAAGAGCAGTATGCACCCTTAACTCCTGAGATAGTTATCCAGAAGCAAATTACTGTTAATATATACATATGACT
>7402 NS=123 contig=overlapped:23
TTGTGAGTTGATGTCCAGTTCTGTTCAGAGGTGCGTGTCTTATGTGGGCTGGTAATGAGAAGATTTTAATCTCCGCCCTAATTGCACGCCTGTCAAGGCAGGTGCAGGAGAGGAAGGGACCCATCTGTCCTGTTCCCGAATTCCAGTCGGTGAGGAGAAGGACTTACTTATGTGCATATTTGTTTGGTAGAAATGATGTCTTGATCCACAGGCTGCAAGGCTCTTAAGCATAGCTTGCAGTAAAATGGCATGCATTAGACT
>7403 NS=121 contig=overlapped:78
ATATGAAAGAAGCAATTACGTCTATAAAAAGGTGATCTTTGGGTGGCACCACAGGAAACTGTAATTGAGCAGACAGGACTCAAGAGGAATGAAAAGTTACCAAGATGTATCTAGTCTGTGGCATGAGGCCTATCTACGGTGACACTGTAGGTGAAGGTACGGCCTGCTCCTTGCACCCTAGTCACCAGTGAGCAAAGCATGGGACT
>7404 NS=92 contig=overlapped:6
GTGTGATACTACCTCTCCCACACCATTCTCTATCCTAAGTCCTAAGGGAATAATTAGGGCCTCACTGGCCCAGTGTGGAAGGGGACTGGGGGCCCTAATATGCCTGGAAAAGAGATCTCGAAAGTGACATTCATAGTTCATAAGAACCTGCCCACATTCAGAAAGAAGTATAGAGCAGGCTAAGACTTGCACACACACGCCTTTAAGAAAACACCACTATCATTAGAGTAAAAGGTAGCTGAGCATGGTGGCACACACCTTTAATCCCAGCACCTGACT
>7405 NS=114 contig=separate
TTGTGGTTCTGCCAAATGGTTCCAATATTTTCTTGTGAGCAATGCATGAAATTCCAATCTCCGCCCCTTTCCAGGAGAGAATTTCACTTTTCTGGCTGAAGAAAAGAAGGTATGAATCCTTAGCCTTTTCCTTTTCATAANNNNNNNNNNGTTAAATTTCTTGTGGGAAATTCCAGTTCTGTGGTTGCTTTGTTTTAACAATCTAATAGCCAAATGGAGGGGCACCAGTATCTCTTTAGAATAACCTCATCCCTTTCAGGCTTGTGAGTTACACTTTCAGAAAAACATAAGACT
>7406 NS=106 contig=separate
GGGTGAGGAGCCGTAGGAATGGAGTTAGAGTGTGCGCCTTTCCAGCTAGATGGCCCAGACAAGTTAGCTAAGCATGCTCCGAAAGCTAGGTGATTACAATTTCAGCCCCTCAGAAGGAGGCTGAAGCCGGAGGAATGCAAGCAGAAGGCCGGGAAACAGAGCCTGGCTTCATCTCAGGTGGGGCTCTTGGGTAGACTGCTGCTTAGCATATATACAAGACCCTGGTTTAATCCCTAGTATTGTGGGGTTTGAGGGATAAACAAAGATGTTTTGGTTAGAGCCATACATTTGACT
>7407 NS=129 contig=separate
AAATGAAGACAGGCACAGCCTATTGAGAAAAGGATTACTTTGCCAAGAAGACTAAACTATGATGAATAGGTGTGCATCTAACAACAGCGCTTCAAACACATAAAAGGAAAACGCATGGAACTGAATGGTCGCGTGGCCACANNNNNNNNNNTCAATTATATTTTGACAGTTCAACACTTCTTTCTTAATTGCTGTCCCAAGTCAACGGAAGATCAGCAATGATATTCTGAACAACATTGTCAGTCAACTGGACCTGTTGTTTATAGAATGTTCTGCCCATACGGAACATGCGACT
>7408 NS=95 contig=overlapped:114
AAATGTGCCCTGGGAACCTGAGCATGTTCTAGTTGAGTATGTGGGTGCCTGTTGGCTAGTGCTCTATGGCACTCTGCACTCTCTCTGCCATGGTGGGTTCAAGGGTACGAAATCAACACATGGTAGATTCCAGTGCCGCTAAGAAGAAGCCTGCGTCTGTGCATATGACT
>7409 NS=107 contig=overlapped:83
TCATGGTACACAGACATACCTGAAGGCGACACACTCATATACATCAAAGAAACATGGTAAAGAGTTTGAACTCATCTGTGCTGGCTTCTAGGATGGCCTTGTATCTAGGCTGTAGACAGTCAAATGCTCATTGGTTGCTCTCTTACACCGATTCCCTCCTTACCTTTGTGATTGTTGTGACTGGTCTGGCTCACATGTGACT
>7410 NS=120 contig=overlapped:96
AGATGATCCTGCTGATAAAATCTCATGTGAAATAGTTCTGTGGTGGTGAATGTATGGTAAACTCACTGAAAATGGTGACAAGGAAACCATCTTATGGTGAAATACACTGGTCAGATGGGGAAACTATGAGGGCCTTGTACTGCCCCAATGCAGTGTTCTACCTATCTCCCATTTTTATTCATGCGACT
>7411 NS=112 contig=overlapped:34
ACATGAGTTATCTGAGGTCAGTCTTCCTAGACTCCACATTAAAGGGCAAGTACAGTGATGGTAGCCTGTAATTCCAGCACGGGGAGGCAGAGATGGGGAGATCCTGTGCATCCTGGCCAGTCAAAGCTGTAGGCTGCAGGTTCAACGATAGATTTGCTTTCAGAATACTAAGATGTAGTTCGGCTGACGAAGATACCAACATCAGTCTTTCACCTCTACACAGATACACACTCACATAGACACACATGACT
>7412 NS=24 contig=separate
CTGTGTGATTCCCAATAAACACCCTTGAACCCAAGCGTATGCACCTTCTCCTTGAATGAGTAGAGCCTGTGCTCTGCACATCTTCTTTAAGTTTCCAGCACCTCATGACACTCCATCCCCAACACCAGTGGCATCAGATGNNNNNNNNNNATACATCCAAAACCAGTCCAGGATGGATTGGCCTCCTGTCTCTAGTTCCTGGATGTGTTTGAAAACATGCTTGAATGGAAACTAACCACAAGAGGAGGTGTTAGTAAAGAGCTGACAGGGAGGAGTGATTTGTTCCACTGGACT
>7413 NS=65 contig=separate
CAGTGCTCTGAGTCACTGAGTGGCTAAGTTCTCCATCTACAGTTTTGTGTTTCTATGGATTACAGAACCTTAGAAAGACACCAAAAGACTCAGAACCTGTAAAGCAGGTATGCTAGCTCACTCCTGTAACCCTAATACTCNNNNNNNNNNCTTCTGGTTTTTGTTTGTTTAGAGACAGGGTCTTGCTGTATAGCTTTGGCTGTCCTGAATTCTCTATGTAGACCAGGCTTGCCTCAGAGATCCACCTGCCTCTGGCTATCAAGCCCTAATGAAGCTCTAATGAAGCATGGGACT
>7414 NS=135 contig=overlapped:98
TGATGTAAAGGTAACTTACACAGTGTTATGAAACACTGTACACAAAGATTAAAACTAGCAGGGCATTGGCCCAGGCCAACAATGGTCCCTGAAAGAATCCATACTAAATCCCTTTAATCTGTTTACCACGTGAAATCTCTGGACGTAACTTGAATAAAGATTCAAGAATGAAGATTCTTCACAGGACT
>7415 NS=69 contig=separate
ACATGCAAAACACACACACATACATCAGATTCTAGAAAGTATAAGATGCAAAATAAATAAATATTTAAAACCTTTCTGTCTTGATGAATTCATGTTGAACTTGGCTGCAATGAGCCACTCCAGGGCTGGGAAGCAGCCAGNNNNNNNNNNCTCTTCCCTCTGAGGTGAACGGATGCTCTTGGCTTGATTCAGCTGAATGAGAAAGCTTCTGAGCTGCTCCTGCCCATCCACCACTGCTTTCAGGACACTCAGGTCTGGCTTGAGCGCAGAGCGCAGAACTGGCTCCATACGACT
>7416 NS=134 contig=overlapped:81
AGATGTGGTGGCGATGCTGCCTGACAGCAGGGACATGTACTCCTGTCACTTGTGGCACTCACTGAGAGGCCTATCCTAAGATCTGTGCACCGCGCACGCTGCACTTAGTGGAAAAGTTCAAAAACAACAAAATAAGCCAATAAATAGAGCTGGCGTCCACGGCGCTCTACGGACGCCTGCTGCTAATCACCAATCATCTGACT
>7417 NS=35 contig=overlapped:84
ACATGCAGAGGAATGAACCTACATCTCTGGAATCAACCACAATAAAGTCAACTCCGAGAACTAAAACTTCCCCATCATCCTTAAGTTTTAAGCATGTAACCAGATTTTTAGTTGGGTTTTTATTCCATTGCTGAGTCATTACACCTAAAAATATGTTGCTAACTTAGATTTCTTTGCTAATGTTTCATACGCACCTGACT
>7418 NS=107 contig=overlapped:9
TCATGAGTTGATTAATTAACAAGTAGCTTGCATAATCTAATATAGTGAACAGCAAGCACCCCACTCTACCTTGAAGATGATGAACATCAAAGAACCTCCATATGGAGATGGCTTCAAATATGGCAAACCTGCCATCTGGGGAAAAAAAAATCCTTACTTTCATGACAGTTAGAATTCTGCCTTAAATGGGCAAGCTCAAATGCAGGCCAAGTCCACTGGCAAAATCTGCCAAGACTGGGTGAGTAAGTCTGATATAGTTCCTGCTTCACATGACT
>7419 NS=51 contig=separate
GTATGAGTTGGGAATATTTACTAAATACAAAGCTGAGCAATGAGAATTATTATGGTATTGCCATCAGCAGGGAAACAAAATTGCATCAAACCTACCACTAGAGGGCAGCCATGGCAAATTTGAAGATTTAAGAGCTCAGANNNNNNNNNNGGCCCAATGCAAAAGAAAACAAAAGCTGTACTAGGCTTTGGGGGACAGAAGCAAAATGGAAATGCTGAGAGAAACATCTGGAGCTTTGCTTCATCCCTCCCATCTACTCTAAAACCACATAATTTTACTAAGGGCCATGAGACT
>7420 NS=136 contig=overlapped:19
GAGTGGAAAAGCTCAGGCCGGAAAGCACACTGGGACTCAGGAGACAGAGGCTGAGGTGAGTCCCAGCCACTACCTGCCTTTTATTAAAACACATCATTTCTTTGCTCAGCAGTGTCCTCACCTCCCCCAGGATAAAATGACAATGTCATCCAGCTCACTGAGTAACAGTTGCCAAGAGAACACACTCTAAATGGTCAACTATGCAAATAACCACCACATGATCCTAAGACTTAGCTCACCGGAGAATGACCCCGACACACCCGACT
>7421 NS=122 contig=separate
GAGTGCACTTGATTTAATCAAGCAAGTTATGCAAAACATTAGCAATCAGTTTCTAAAAGCTGGCTATGACAAGTGTCTGGCCCCCAAGGCCAGACCTCAAATTAGAATTTTTTGTTCTCTCAAACACAATGAGCTGCCAANNNNNNNNNNGCAGGACACGTTTTTCCAGCTTTTTATCCTAGCTCTAGCCCAAAGGCTAATACAGATGTGGTTACAATTCAGTCATTTTTAGAGCTGTCAAACACACTGTCCCACTTAAGATGAAGAAGAAGAAAAAATACTCATCATAGGACT
>7422 NS=93 contig=separate
GAATGTGATGCATGCAGCTGTTGGGTAAGTAGGTTCCACATCCATATTTTCACACAGCAACCAGCAGAGAACATCAAGTGTCTCTCTTTCCCACTCCTTCTAACTATCTGGAGATACAGTTTCTTACTGAACCTACAGCGNNNNNNNNNNTGACTCCAATGGTTCTCCTGGTTCAGTCCCCCACGTTGGTAGGGCTACAGACGCTCATGGCCACCCCCAGCTTTTTACATAAGTGCTGAGGTTTTGAACTCTGGTCCTCATCAATGCACAGAATGTATTCTTAACCACTGGACT
>7423 NS=61 contig=separate
TTGTGTGGTCTGGATGCCAATGTGAGCACAGAGGAAGGTGCTTGTGCTGGGCAATCTGCATTGCACGCTCCTGCCTCCTGCTCCTATTCAGTGTGGCTCTACTAAACAAGCCAAAACCCCAGGGGAAGAATCATACCCAANNNNNNNNNNGCTGATTGTGTTACCAACCACCTGCCTAGCAGAGTTTACCTGGGCTCAACTGTGTGGGTATTCCAGAGAGTCAAGGAGTCAGAAGGCAATACTTTAGTTTTCTCAGACACAGTCCTCTTGTCCAACCCCTACTACCACCAGACT
>7424 NS=102 contig=separate
ACATGGGTAAAACTGGAGGACATTATGTCATATGAAATAAATTGGAGATAGAAAATATTGATGATCTCACTGACACATGGAATTCAAAATATCAAATTACTGGATGCAGAGAGTAGAATGGTGGTTTTCAGGGGTGGAGGNNNNNNNNNNTGTAGTGCTTAAACAATTTATGAAAGATGAGTAAGATCTAGAGTCTGACTGTCAGTGTTGGAGGAGGGTCTCATGCAGTGTGTTTTCAGATGCTGATTTCAGCGCCCTGTGATCTGGTCACTGCTCTGCCACAGTCATTGGACT
>7425 NS=116 contig=separate
CTGTGCTTTTGGCTGACCCAAGAGGATGTCGTTTTCAGAGAGAAAGTAGTTTTAACCTATGCACACAGTATTACATGTCAGCGCAATAGATGGGTTTTTGAGGAAGAACTCCCCCAAATTAAAAAGTACAACATTTTCTANNNNNNNNNNTAGTCTAGGCATGAGGGGTGCAGAATTTAATAAGTGATATCCTATTCCCTGTGTCTTGAATTTCTGAGCCAAAATTAGTTTTAAAAGAAAATGACTTGGCATTTCCACAAAATCTGGAAGAGAAGGAAAACATCTCATAGGACT
>7426 NS=129 contig=separate
AGATGGCGTTTCTTGTGACTTCTGTGTCTTCCAACACCCATTATATTTTGCCCCTGAGGCAAGTGGCTCACTCACCTTGTCCTGGTCCAGGCCCTGGGAAGGACAATCATATAAACTGCCAAAGGTTGGACTGCACTTTTCNNNNNNNNNNTCTGGTTTTTAGACACTTTCTATCTGTTCCCCGGTCATCTTTGTCATTGCACTTTCAGCTCTGTTTTAAGAAACTGAGTCTTGAGGAACCATCCCAGGTGCACAAATCATTCAGTTTCAAGTCCAAGGTCTTTTGCATGGGACT
>7427 NS=113 contig=separate
AGATGCAGGACCAAAAATAATGCACAGAAAGGAAGAAACTCCAGTATCAGATAAAATAAAATGATAAAACCATGATGTATGAAGCCCTGTCTTCTGAACATGGCCGGTATGCTGCACCCATCACAGCAGCTATGGTGACCNNNNNNNNNNGCCTTCACAAGATTAGAGTCATCAGATATGGAAGAACATGAAGCCCCATCCTCCCTGAGGGCCCATTGGAAGATAATAGTTGCTGAGGAGCCAGAACTGAAAAGGAGTCCAAGCTCCAGGAAATACTTGTACATCCACGGGACT
>7428 NS=93 contig=separate
TGGTGGCTTTGTTAGTTGCCCTCCATATTTGTATCTTCCGTTCCCAGCCCGTTCCCAGCCCCTGCTCACCCATCAACTGGTTCCCGAGGGTCCCCAGTGTGTTTAGAGCTATCGTCTTTCCCTGCAGTTTGCTTCTCCCTNNNNNNNNNNGCCTCTCTAGAGACACATGAAGGATTTGAGAGGACGGGGTGGCGCACCTGGGCGGGAATCCTGCTCCTGTGCTTTCCTATGCAGTCTTTGGAAGCAAAGTCTGGTCTTGTCGTGCCCCACGAATGCTGCTGTGCTCATCCGACT
>7429 NS=111 contig=separate
GTGTGTCTAAACAGGATGCTCCGAAGACAGTCCATCTACCTTGAAGATGAAATCAGCCATCAGGGGTCCCGGGATCGTCAAGGTTTGTCTCTCAGCACCTTTTTGAAACTCAATCGTTGTGTTCTCCACAACAAAAACCCNNNNNNNNNNGACTATTGAAGTTGTGCTCTCCTCTGCTTCCTTGAAGTGTCTTTGACTCAATAACTGAAAATTTAAAAATAAAATGTAAATAGGAGAACCATCCTGAAGACATTTGATTGTAAATGGCGTTATTACCAAGTGTGACATCGGACT
>7430 NS=115 contig=separate
AAATGGGAAGATTCACCCTAAAATTGGCCAACACCATCCCCTGGGCTTGGGTCCTGAGTTGCATAAAAAGGAGAAGCAAGCTGAGTACGAGCATTCGTCTCTCTCTGCTTCCTGGATGCAAGCGAGGTATGGGCAGTTGTGTGATGGTGAGCTCCTGATGGCAGATGTGTTGTGAGCAGCTGTGTGAGCTCCTGGCTGCAGATGTGGTGTGAGCATCTGACT
>7431 NS=109 contig=overlapped:16
AGATGAATAATGCCAGCTTTCTTACTGCTGTCAGGCTGTATAAATAAATACAAAGGATGGTTTTAGACTGTTATAGCCTCAAGAAACAGCATGTGATGTTGGAGAGATAATTCAATCAGTAAAGCGCTTGCCAAGCAACCATGAAGACTTGAGTTCAATCCATAGAACATGTGTGAACAGGTGTGGCAATGAATATTGTATTCCTAGCACTGGGCAGGCAGAGGTAGGTGGGGTTAGTGGAACCCAGTATAGACAGTCTCACCAGACT
>7432 NS=72 contig=separate
TTATGCTCTCAACAAGAGCATATTGCATTTCTTTATATCTAGTCTGCACTTTCCTAAGCTGTTATTTCCCATGCTTAACACAGGACAAAGTGAGTTTAATGGTAGGGAGTTCTATGGGTATTTCACAGGGTGTCTAAAATNNNNNNNNNNATGTTCTCTGCTTCCAGACATTTTGACAGTTTCTATGTGCTATGTCCAAGTATGATAGAAACTTCATTTATTTCCTGTTGACTTTATCTAGCTAATTATGCTCTTTTCTGAATTGTGGCATGATAAGAAATATCCCATGAGACT
>7433 NS=130 contig=overlapped:76
AAATGACAGTGCCAAAGTCTGGACTGCAACAAGGTCTCTGGGTACAGAAATCAGCATTTGAATATACAGTGTACAGAAGCATCCTCTGACAGTCCCGACTGCTTCAGTTATCGGTACCATCTTTTACATATTGGAGTGCTGAAGAAACAGTTGGTAGGTAACAGTGCTCTGTCTTTCACTGCCTGTGAGTCCCTATCTCCATAGGACT
>7434 NS=74 contig=overlapped:18
TAGTGGGAAATGATTTGCCGGGCTAGGGAGGTATTGTGTTTCTCTCTCTCTAAAAGCTCTTTACATGTCATGTTTTCTTTATGTGGTCAACAACTATTTCAGCTTCATCAGCAAGTATTTGATAGAAGGTATATACGTTCTCGTGTTTTTCATACCTAATGCATTGCATATCTAGTGCATATTTGAATGTGTCTTTTCTATTGCTGTCTCTAAATTAGCGCTGGATTCTTTGCTAGAACCATATTAGGTTTCATTACCATTCGACT
>7435 NS=103 contig=overlapped:24
GGATGGTGTGAGAGGCTCTGGTCTCAGCATTGCCTCTGTTGTCCAGACTGGAGGTGTGGATGTGCTGCAGTCTCTGGTGGTGTCTTTTCAGAAGAATCACCATGGAGACACTGGTCCAGACCATGAAACTGATGAATATGATGTCATAAGCAAAACGCAAGAAGCCCATGCCTATCCTGAAACCAGAGGTGGAGCAGACCCTCTTGCTTTTAGAGTCAGAGTCATTGACTTTCTTCTGTGGACCAGTGACTTTCATTGGACT
>7436 NS=122 contig=overlapped:20
GTATGATTGTGGTGTGCATGGGTGGGGAACCTCTGTCAATGTGTTCCCCAAAGTGCTAAAGGACATAAGCATAGGGAAAGAGGAGGGGTAGATGAGGAATTCACCATGTCTGGGTATCTATCCCTCCACCCCCAGAAAATGAGTTGCTTTACTTAATCACCAGTGCAAGAAAAAAATAGCTAGAATGCATTTGGGGTTCAAGGTTTAGAAGTGAGGCTGCAGGGGTCCTTTTGGCAATGCTTTCGCAGAATTGCATCCATGAGACT
>7437 NS=112 contig=overlapped:20
ATATGGCCTGTACCATCTCATCTCACTTACAATGGGTGTTATTTTAAGAAAGAAAGGTGACAGACATTGGTAAGGGTGAATAGAGAAGGCCCACTTATGATCTGGATGCTTGTTCCCCAGATGCCAGTGTTGTTTCAGGAGGCTGTGGCCCTTCTCTGAGGTAGAAAGCACCGGGTAGGAGGAGGCCACTAAGGACAGGCCTTCAAAAGTTACAGCCCAGCTTCTAGATCAGGCCTCAGTCATTGTTTCCTGGTCCACAGGACT
>7438 NS=52 contig=overlapped:60
GAGTGATAGTTTTGCACGACTTTTGAAAAAACCACATGCAGCCACTTCATGAGCTGATTAGATGGCATCTAAGCTGTACACTTCTCATAAGGAAGGGATCATCTTTTCACTGTGACTGCAGTGGCATCAGTACCAGGTAGTAGCATTCAGCACACCTTGACACTCTTAAAATCCCTTTTTCTACATTAACACTTTTAATCCTTAAAACAAGGCTGCATGGGACT
>7439 NS=62 contig=overlapped:5
ATGTGCACATACATACAAACTTAAATACATAATAAAAATTTTAACTTTTCATTCTGGTAAGGTAAAAGTAGCAGAATCCAGCTTTTGGCTAAAAATCTAGCAAGCGGCCATCTGTATTTTGCAAGAGGAGGCAAGATAAAATTTCTCAGCGAGTTATGTCAGAAATTACACTAAGGCCAAATAAAGGTTTAAAACCATAATAACAACAACTAGAATGTAAGTGCAAATGCACTTTTTATTTAGAACCATCCTTATATGTTTAGGTTAACCCATACGACT
>7440 NS=130 contig=overlapped:31
CTGTGGAAGCCTGTCTCTGTGCTTTCTTATCACACAGCCTAGTGAAGGCCAGGTTGATTTCACCACTTTACAAATGGAGAAAAAGGCCAAGGAAACCACCTGCAGATTCTAGGTGTTCTTCCTGACAAGCCTGCATGACTACCCTGCCTCCCTCTGTGTCTCAGACACCTTCCTGCTGTTTAAGCTGCGTCCCTAGCTTACACTCCTGCTTATCCCCAGGACCCAAACATACACAGGGCACAACTCACAGGACT
>7441 NS=121 contig=overlapped:24
ATATGGATATCCCTGTGCGTCTCTGAGGATCCAGCCCTAGAGAGCATCCAGGCTAAAGTACTATGGGAACCCAGGCCAGCTTCTAGGCACCCCTTGTTTCCCCACAGCCACTGGGAGGGCCACCCCTAGGCCTGTGCTGGACACCCCTGCCACTGGTCTTGTGTTGTCTCAGCCCTGTGCCAAACCTTGTTGGAAAGGGGAGGTGAGTCCCAAGGCCCAGAGACAGACAGCCCCTAGCCTGGATCACACAACATCAGACT
>7442 NS=116 contig=overlapped:14
TGGTGTTGTGACACTGTGTTGCCTCAGTATAGCTGGAGCTAATTTTCTCAGCATTCTCTTTCCTCTATAAATCCAGGTTTGGCCCCAAGAGACACTTTATATAGCACTAGAAAGATAAGAGTGGTGGACACTGGCAGCTCATGTACATTGTCACTGATCTGCCAGGGCCAGCGCCTGTATCACCACTCCTCCAGATCTCAGCATGCTCTCCATCAGCTTCCATGGGTCCTGGACCAGTGCAGAGTAACTCAAGGCCTAGATCACCAGACT
>7443 NS=82 contig=separate
TAGTGGTCTGGTTGGTGTTTTACCCAAATTGTTTCACTTCTGAAGATTTAGTGAGACTATCTGAATGACAGAACTCAAAAGCCATGGGCCCTTTACTTTACCGTAGTTGGTTTTGGAGACACGAGTCTCAGTAAGTATCGNNNNNNNNNNGTCTCAGGGGCAAACCTCCCTCAGGCTCCCGAGTGCTGGGCTTAGCGGGGGTGCACACCCACTACCATCTCGTTGTGCCGTGTGTGGAAGAGTGAGCAGAGAGGCTGCATCAGGACATAGTGAGGAGACCCTCACACACGACT
>7444 NS=111 contig=overlapped:64
GCATGGGGCTAGGCAGTTCAGGCTGGTGCCTCCATACAGGTAGCAAGATGAAGAAGGATGGTTAGATTGAAGAGCCATTCACTTTGACCCAGCCTGGCCCCTAAGCAGCTGAGCAATAGCAGTGCCCCTCACAAGCACCCACAGAGAGGAGACAGTGCAGATGTTCTGTCTCCTTGGAACATGCAAGGGATTGACTGGGGCAAATGACAGGCATCAGACT
>7445 NS=128 contig=separate
GTGTGAGTGAAGGGTCAGTGGATACCTTGTCAGTGTCTGTTCTCTTCTCTCACCATGTGGGACCCAGAGATTGAACTCAGCCATCAGGCTTAGAGACGTGCTGAACTGTCTTGTTGGCCCTGACTGATCACTGTCTATTGNNNNNNNNNNGCTTTACTGAAATGTCACAGGCACTCTGTCGAAGCCCATTTGCCCTCTGGTATTTGTTGAGCAAGCGCTTCTCAAAAAGAAGGCATAAACACAGAGACTGTGGCCATGCGTGGTTTTACCCCTGCTTGGCAAGTACATTTGACT
>7446 NS=100 contig=separate
AGATGTAGAATTCAGAGTTTGCCTTACACATTTTTGTTCTTGCTTTCAGGATGTCTTCATTATGCTCCCTTCCTCCCTTTTGGAATGATAATGTATATCCTGTGACTTTGTATGTTGGAAGTATGCAGTCTGTTTTCGTTNNNNNNNNNNATGTATTTTTGTGTTAATATATGACTACAGGCCTTTGGGGGCCAGCAAGTGTCTAAATGCTTAGACACCAGGGAGTAGAACCCTTTGAAAGGATTAGAAGGATTAGGAGTTGTCCACTTGTTGGAGGAAGTGTGTCACTGGACT
>7447 NS=60 contig=overlapped:95
CAATGACTATGGAAGTTTCCTCAAAAGCTAAAAAACAACAACAAAAAACAAACAAACAAAAACATATACCACATCTCTCCTGATGGAGTCTAAGTCAACATACAAAAGAGAGAGTTGTATGTCCATGGTGTTTGCTGCATTATTTGTAATACCTAAACTGTAGAAAAAGAAAATGTGTTGCATATGACT
>7448 NS=90 contig=separate
CAGTGTAATGACATGGTTCAGGCATCAGGTGGATGAAATAGTGACAAAGCCACAGCGGAGCAACAGACTGCTGTACATGAAGCATGTCTCATTTGATATATGGCCATGCTGAAATGAACACTGAACTTATTTCGAAAGAANNNNNNNNNNAAAGCCATGAGTAGGAATCTTGAAATAGTCAACACGTCAAATGAAATAGAGGAAAAAAAAAATCACTAATGCCTTTTGTGGACATTTGTGGTAAGTGAACATGAACAAATGCACCCACGCTGATTGATGTAAGCTCATAAGACT
>7449 NS=24 contig=overlapped:116
AGGTGCCATAACTCTTTGAGGGCCTGCCGGCCACCTCAGAACATAACACAAGACTGCACTGCTCTTGGGGAAACAGAGCAAGCAGGACAGCCGAAGTCTGTTCTCTTCTTATAAAGCCAACCTGAAGACCCCAGTTACATCATCATTTAATCCTAGTTACACACGACT
>7450 NS=111 contig=overlapped:10
AGGTGACATCCACACAATACCTGAGAGCACACAGGTAGGAAAGGAGCTAAAGAGGGGTGAGATCACACCCGGGCTCCAGAAGCTCACCAGCTGTGCCGCCTCGCACCTGCCTGCCAGTCTTCTCTCCGTGCCTCCGTTAACATGAGCACCATGGTATCAATCACACAGTGTAAGCCTCTTATAAGACGTAATTGGAAAAAAAAAAGATGATATAAATCACCTGAGACACTTCCTGACGCAGAGTCAGTGCTCAGTAAGAATTATATCATACGACT
>7451 NS=106 contig=overlapped:41
AGGTGCAAGAGGACCCTAGCTGTCCCCAAGGGCACCACCACTGTCTGCCTCATGTGTATACATGAGCCTTAGTCCTCTTGGCTACCAAGTAGCCTGTCTCAGAGGGGCTGGGAAGGTACAGTTCCTGTTCTGGGCCACCTCATCCCATGTTTCTACCCAATGGTTGACCCCTAATGGAACCCATGGCCTCCCCATGGGAGGTGTGTCCCATTTCCATCCCTGTCTGCTTCCCACCATGAGACT
>7452 NS=123 contig=overlapped:7
ACATGTGTAGAGGCTTATGCCCAAATTCAAGGCTTCACAATAGACTATAGGAACACTGAGATAAACCATCTGGGTTGTGAGACAGAGATTCATGGCCAGTCTAAATTTATCTGTGAAATAATACCAGAATGCACATCAGCTTGCATAGGAGGCCCAGTTCTGTTAAGCACTAAAACTAATGGAGCCAAATATGAGATACTACAGACCAAAAGGTTATGTATTAGGATAAGACAACCATCCTTCATATCCTTAAACTTCCCAACTGGGATGCATTCGACT
>7453 NS=92 contig=overlapped:108
GGGTGTGTTTTCATATGTTCCAGGGGGAGGCCAGAAAAAACTGTGGACTTGGTTTTCTCTTTCCATCTTTACATGGCTCCTGAGCATGGGATCCATTGCTGCCAGGCTTGCACAGCAATCTCTTTGCTCACTGAGCAATTGTGCCTGTCCTCCCACCTCTTGTTCTGCATGTGACT
>7454 NS=42 contig=separate
TGATGTGAATTTTCACTCTCCAACATTACTCTTCAATGTGGTGTTAAGTCCTACTGTAAAGCTTCCTTAAGACATTCCTAGTTGATGGGTGTGGTAGTATAAGCCTGTAATCCCACTAGAGGCAAGCAGGTTGCTGTGAGNNNNNNNNNNCAAGGCTACACAGAGAAACCTTGCCTCAATACCAAAACAAAACAATATATTCCTAGTCATTTGGATTTCAGGTTGATGCTGTATAGAAAATTAGCCTGTTTTCTAAAGCTTCTTATACTTGACACTCCATGTGATCATATGACT
>7455 NS=39 contig=separate
CTGTGTCTGCTTCCTTAGCCCTGGGCTTACAGGTGTCTTGTAGGTTGGGTGGTGTGGGTGTCGGTAACCAGTTTGCAGAGGCCGATGGGAGGTTGGAGTAACTTAATTTTTGTCTGAGATGGTGAGAATGAACAAATAACNNNNNNNNNNCAGTTGAAAACAGAGATGAGAGAGAGGATGAAATGACAAGTCAGAACCGAGCGTGGAGAGAAGTGTTTTGTAGTTGTAGGAATCCACGTTGCTGCAGCTGGGGGAAGAGCACGTGGGGCGTCTTATTTTGAGTTTCATCCGACT
>7456 NS=116 contig=separate
ACATGCTCATGCACAAACGCACTCTGAGCCTGGGAAACTAAGGCCGTGTCCCTTTCATCCTCACACTGCCAACTAGAAAGACCCATCACAGCACCTGAAAATGAGAACTCAGTGTCTGATCCTGGGCAGTAAGGAATCTTCTGACTGANNNNNNNNNNTCATGAGATAGCTTCTCTGTACAGCTTGCGAACCACACTGGGCACTGAGTTCTATTGTGCCCCGGGGATGCTGATCCCCAGCGGAGCTTAACCACGGGCTGCCTTGCTGCTTCATGCGGCTTTGTGAACAGAGGTCACTGGACT
>7457 NS=101 contig=separate
CAATGGTCTGAAATTTAATATGGAATTGAAGGAAAAACAGGATATTTTCCTAAATAAATTTCATGAAAGCTTTGTGTAATCTTTGCAATTGCCAGAAAGGGATTTGAGTACACAGAGGATGCCCTTCTATGTAAAACAGAGGACGATCAGTAAGCCTTCCCCAAATACAAGCAGGCAGGAGACGGGGCACTGATACCACATTTACCCAGCCTAGGGCATTAAGTGAGGCGACTTCACATGCCACTTCGTATTGTAAACTCCGCTTTGCAAATTTATTTTCTTTTACATATGACT
>7458 NS=45 contig=overlapped:89
TTGTGATTCTCTTTTTATTACCCATTTCATCTGACTGTCCATCTCAAGTTCCCTTCATTCTGTATCCAGGTTCCATATTTCACAAAGTACACAGCACCTGGGGTGAAGTATAATTTGATTATCAAATTATCAGGTGATAGAATCTCAGTTTGCCATGAGACACACTACTGGTAACAGCCAGTGTTCCATCTGACT
>7459 NS=103 contig=overlapped:8
TTGTGTGAGAAGTAAACAGAAAACAAACATAGATCTAAGTTGACTGTGATGAAATAGAATGCGTAATAGTTTCATTTATCTACCAGTTTATCGTGATATTTTTAGTGAAGAGTGCCCTTGCCTACAGACATTGTTGAAGACTTTCTCCAGCTCTCTGTCTCACAATCTTTTTCTTTTTCTTTTTCTGTTCTTTCTGCTCCTTTATATAATTTTCTCCTGTGACCATCTGAAGTGAGGATGTCACCTCTGAAGTCCCCATGGGTTCATCACATGACT
>7460 NS=106 contig=separate
GAATGGATGTGGTACCTCTCACCTATAATCCTGGTCCTCAGGAGGCTGAGGCTCACCCTGAGCCAGGACATTTATTGAGTTCTCCCAGTCTTAAAAAGACTAATCAATCCTGAGATTACAAACATGTCCTTATGTGTAATNNNNNNNNNNTGATAGACAAAACCAGCAAGGCAAAATCAATCTCATTCCTAAGCTCCAGTAACAATATATCAGGAAAAATATGTCTTTCAAAAGAATTTACAACAACAGAAAAATTCATAAGCCTGCTGGATCAAGGCAACTTGTCATCAGACT
>7461 NS=112 contig=separate
GAATGATGGCTCTGCTGCTTAAAAAAGCCCACAGTGCGTGTGCCCAGGCTTCCCTCATCTACACAGTTCACGAGTTCAGACAGTGCACACAAACAGGTATTTCCGGACTCTCGAATGTTTTGTCCAGTAAATGCAGGTCCNNNNNNNNNNGTCCTGTATTTAGGATACAGAGAATTTCCTTAGTAACTAGGGCCCACGGTTCCCTGTTCTCTCGGTGCCCTGGAAAAGCCGGCCCATTTCTGTCTTAGGCCAACCCAGCAGTGTGTTTTGCTCCCTGGGACTGTGCATCGGACT
>7462 NS=58 contig=separate
TTGTGCAGCCTGCAGAGACAGTTGAGTCTCTCCAAATTCGACATAAAACACATTCTGTCCAACGCCAGGAAAAGAAGTTACAAGCAAATCCTGCTCCAGCTTCTATGGAAAAATACAGCTAACTTTGCATTATAAACCTCNNNNNNNNNNGACGAAAGTTGCAGAGAGAGACCTGATTCAATAGATACAGAAATCTCAATGTGAGAGTGTGAGGGACGCTGCCAACCAAGGCACTAGTACAGCTCCGGGGAAGCCCTACAACTCTCCAGCAACAGACTCCAAGGACATTTGACT
>7463 NS=111 contig=separate
AAATGAGAGTTACTTTTAGAGATCTAGTAACACAAAAGATAAGTGAAGTGCAATAAATTATGGAAAATACAAACATGGGCCATTAAGAAAAAGGACTCTCATCTCCATCAGATTCACTGTGCCTGCTAGCAAGAGACCATNNNNNNNNNNCATCAGGAGTGGACACGATGACTGTCAATGTTTCCACAGAAGGGGGTGGGAGAGGGCCTTCATATCCTTACCTAAAATTCCAAACCATCTCTTTGCGCCTTCCAGCAATTTGCATGTTATTATACCCTAGTTGTACATGGGACT
>7464 NS=87 contig=overlapped:91
TCATGGACAGGTCTCTCCTTCAACTGCGCAGAAGTCTATGTGCTTGAACACCTAAAGCTAAACTAAGCTAAGTTTCCTGTTTCTTCAAGGCTATCCTGCCTCAGATGTTTCAATATGTTAATAAAAAGATAAGAGCCATGATCGCTACTAGCATGTTCAGTTTCTGAGCTGTGGAAGAGCTGAACACCTGACT
>7465 NS=97 contig=separate
GAGTGGCCACATCCACTTCCTATGTCTACTTCATGTTTGGTTCATTTGGTTTATGCTATGATAGAACAAACTCAACAATTCTTACATTTTACTTGCTAGGGGTTACACTCAGGGCCTCCTAAACACTAGGCAAACGCTCTNNNNNNNNNNACCTCTAACTCCCAAGAGACGGGGTGAATGTCCTTCCCTTTACTTGTGAAATCATTTGGGTTTGTTTCTCTAAGCTGTGATCTGGAAAGAACTTCTTTTCCCAAGGTACCTCATAGGAGGATGTCGCCATTGCTTCACCTGACT
>7466 NS=116 contig=overlapped:84
TTGTGTAGCAGACGCTTTGCTGACTGAGTCATCTCCCTGGCCTGGAAAATTGGTTTTACAAAAAAACTTGTAACTCATCATTAAGCAATGGATAAGTGCAAAACTTATTTAGAATGTTCCAGAGGACAGGGAAGCAAGGACTACTCACAAATCCGTTCTGTAGGATTAGCCTAACACTGACGGCAAAACCCACAGGACT
>7467 NS=97 contig=overlapped:19
GCATGCATTTGTTAGCAATGACATCAGGAATGCATTGCTTTGCCTTCAAGCTGTGTATCCCTGGCTGCTTGTTGAAGTTACAGTTTGGTCATTACTGTCCTAGACATTTTTCCTATCGTCCAAAGACACACATATAACCTCCACAAGACAACTGTCATTCCACCAATCCCCAACTTAAACAGGCACTGAGTTTTGTAATTTTTTAAATTTACTTCAATTTATGTGTATATATGTGTGCCTCAGTAGGTATGTGTACCACATGACT
>7468 NS=81 contig=separate
CCATGGTGCTGATTCAGCGTGGGCATTAATCGACACAGCCAAGGACCATGGACAGAAACATCTCGAAGAGTGACTCCGAATGACCCTTTCTTTTGTTTCCGTCAGGTATTTTGTCACAGTGATTAGCAGAGCTACTGACANNNNNNNNNNTCCACATTTTTAAAGTCCTGTCCTCGGGCTGCTGTGAAGAGACTGAAAGCCAGGAAGGATGCCGGAAGCAGCTAGAAAGCAGGGCAATCACAGTGTGAGGGCGTGGAGCCCTTTGGCCTCTGGTGATGGTACATCCATTCGACT
>7469 NS=85 contig=separate
CTGTGGGACGACAGCCAGTCCTCACCAGCACTCAGCATGACAGTCCAAGTACTGTGGTACCCTGGTACTGGTATCACAGTTCTCAAACTGGACCCAGGAACCTTGAGTGCCACAGTGAGCCTGTGTCTGCTCTGTGGGTGCTCAGTGTTGAGGTCAGCTATGATGGGGGTACAGTGCTGCTGCAGACTAGGGGAAAGGTCTGAGGGATTCCATTAGAGCTCACTGGCGTTCTGAGGGCATGTGGGGTGCTGTGTACAAAGGAGTCTAGGAACCGTGCCTGGAGTACACAGGACT
>7470 NS=115 contig=overlapped:101
GGGTGTATAAGACCATCAGAAAACACATATGTTTACAATTCATGAAAGCAAAATTGCAGCTGTGAAGTAGCAACAGAAATAATTTTATCGTTGGGGGTCACCACAACATGAGGAACTGTACTGAAGGGTCGCAAGCACTAGGAAGGTTGAGAAGCAGAATTCTAGAGGCTTCCTCACAGGACT
>7471 NS=11 contig=overlapped:87
GTGTGTATGTGCTTAAGTGATGGGCTGCTTCTCATTTTTCTTCAAGTGTGCCGTATCCACCCTCCATTGCTGTCTCCTGCTCCTCATTTCTGTTAATCCTTTCTGTTTTCACACTGTGTGTGTGTGTGTGAGGGGGGGGCAGTTGTTCGGGCAAGCTGCTCTTCTGTTTGTTTTCCTACCTAGTAAAACACTGGACT
>7472 NS=128 contig=overlapped:25
CCATGGTTCTAGGTAGCAGACTCAACTCCTGACCATGCAGCCAGCACCTGGCTGCCTGAGAGCCATCTCTTCGTTCCCTTAAATTTGTCTGTCTTTCTGAGTGCTCTTGAACCATTTAGAGCAATGGGTCTCAATCTGGGCAGTTCTGCCCCTCAGAAAACTGACAAAAGCTGCAAATATTTGGAACGTCCCAGCTAGGAAAGCGGTACCTCTGGAGTCCAGTGAGCAGAGGCCAGGAAGCTGCCAAGCCCACACGACT
>7473 NS=103 contig=overlapped:11
ACATGAACAGAAACCACAGGAACACTGGACATGCCACTACCATAATCCATTGTTTTCAAAATCTAAAGTCTCTCAGAGGACATGCCAAGATATGAGAGAAGTTTGTCATTGAAATCTGGGTTCTATTTAATGCTCAAAAGTTTAAGGATGGGCAAGATTGCTCAGTAAGGGAAGGGTATAGGGCCAAGCTTGAGAACTGAGTTTGACCCCTGAAGCCCAAATGACAAAAGGAAAGAGGTCTACTGCAAGTTGTCCTCTGACCTCCACATGACT
>7474 NS=31 contig=separate
TGATGTGTTAATAAAGCCGGGAGCTCAGCGTGTGTCACCAAGAGGGAAAGCTTGAATGGTAGGGACAAAGCAGGATTATGTCTCTGAGCCACACGGAAGATCTTGGTTTTACTCATAGGTTTCTGGTTAGAATGTACAGANNNNNNNNNNATGATCCACTTATTCCATTCCCAGGCATGTACTTCAGATTGACCGTGTATATATTAAAACTGGAATATTAAATCCAGAAGCTCAACGTGACTTGGAGAGGGTGTCTTCAAGAAGTTATTGGGGTCACAAACACACCACCAGACT
>7475 NS=63 contig=separate
CAGTGGAAAGGGGCCTGAGACACAGAACAGCTGTGGGATAATAAAGTTTTCTTGATTTGAGCCTTTGAGTCTCTAGAGCTTTTTAGTTGAATTTGCTGCTGTCCCTGTATCAAGCACCTGGGCAAATTTAGGAACCATGCNNNNNNNNNNTAGGTGTTGGGTATACTGAGAACTGCCAGAAGTCCTTTGCCCACATTCTGGAATCAGGTTCCTTCCAGCCGTCAGTGACTCAGCCAACGGCCCCCATCATCACTAACAGCCACTGGGCTGTGTTTCCTCCTTCGCCACCCGACT
>7476 NS=107 contig=overlapped:94
ATGTGCGCCTCACTGGTCTACTGTCTATTCCTCCGTGCTCTGGCTCTCTCTGCCCAGATACCTTTAAACTCTGAGCCACTGTTTATAATCTACATTTGGTCACAGTAGCTCCATATTCCTTCACCAACCTGCTGTCTGACACAGCTTGAGCCTTGCTCAGAAACCTTTCCCTGTATGGCCGCACAGGACT
>7477 NS=108 contig=overlapped:14
AGATGAGCAACACCCCATGGTGGATGGGACAGTGTTACATTTCAACTCAAGGTGTTACACATTTGCCATTTACTCATCATCCATATTTAGGTGAATTCTTCTTAATGTTTTAGAATTTTATAAAGCAGTCTCTTCATGATTCTCTGAATAAACTTTTATCACAGTCCTGATCAGTGGCAGTGAGGAAATGTCTGTGCCCTTCCCAGGCATTTTGAGTAAAAACATTATCCATCATAGCCCCTCTCTACCTACACACCTTCACTTTCATGGGACT
>7478 NS=90 contig=overlapped:108
CAGTGCCTACTCCCAAATAGCCCTGGTACAAGGAGCAGTGCCCACTGATAAATTGAGCCACCATTCTACTGTTTGTTGACAGCTGCCTGCCTGTCACTCTTACGCAAAATGCCTGCCTTGTTTTACTGTATATAGCCTCAAAAGCAACCTATGAATTCATGAATTAACATTCGACT
>7479 NS=122 contig=overlapped:105
TGGTGAGTTATGCTAGTTGTGTGTCACGACTGGCTGGCTGGAATGACACCAGAGACATGTAGGGAAACCCAGCCCATATGGAGGCCAATGCACAGTGTGAAGGAAGGCCGTGTGTGGTTGCACAGGCAGAATAGAAAGCTGTGAATTTCATGTCTTCTTGGTGGCAATGACATCCGACT
>7480 NS=84 contig=overlapped:114
GTGTGCATGCATGCTGTGCTGTGTGTGGTCAGAGGACAGCTTTCAGGAGCTGCTTCTCTCCTTTCACTATGGAGGTCCTAGAGATGAAACTCAGGTCATAGCCTTGGCAACAAGCACCTTTACCTGCTGTCCCTCAAGCCCCCAAAGTTACTTCTGAGTTCCATTTGACT
>7481 NS=127 contig=separate
ATATGCAAAATGATTTTGGTATGTATTGTCTGGGTCTTATTTTTCTGCTGTGTGTGAATTAATGTCCTTCACTCATCTCTTCTGGAAGGCATTATTGCATTGATTATGAGCTATAAACCTCCTGTGATCACTTTTGCTATTNNNNNNNNNGATTGTTCAGAGACCATGATTCCATGTTGTTCTTTTCATAGTACAACACAAGGACAACACTCAGCCAAAGAAGTTATTAGAAACACAAGTAAGTTTGGTATCAACTTGCCTCTAATTGATTATAATTGGACTAAGCATTTGACT
>7482 NS=112 contig=overlapped:18
CTGTGCGGATTTCTACTTTCAGCTCCACAACACTGGACTTGGCTTCTGTGCAGACTGCCAAGCAGAAGAGGATATCCTGGGCTGCCCCATGACGTTGGTTCCCTGCAGTAACAACCGGCAGCAGCAGGTGGGTAATGATGTTTCTCGGGATAGATTTCATCCTGACTTCTGAGTGCGCGCTGTTTCCTAGGGCCTTTCAATTCCCTTCAGGGTAGCTCCTTTCCATGTCCCCTCAGCCTTTGACAGGCCTTGGCCCTCACTGGACT
>7483 NS=43 contig=separate
CAGTGGAAGTCAGAAGACAACCTGAGGGACTTGGTTTTCTCCTGCCACTTGATGGGTCATCCAACTTAACAGCAGGTGCCTTACTGATTGAACTGCCTCTCCAGCCCCTGTTCCATGTGTTTGAAGATGCTCAGCAGCATNNNNNNNNNNAAGTTCTAAGTAATAGAAAAAGGAGCTGTTAATCTTAAAATGAAAGTGATCCTACCCGAGTTAAATATTGATATGCGATGTTTCAGGCCTCTGTGAAACCAGTGCACCTGAGCACTTAATTATATGTGTGCTGTACACACGACT
>7484 NS=114 contig=overlapped:24
TGATGGGTGTGACCCTCCCGTGAGGCTTAGCTATCAAAGATCAGGACTGGTCCTGCCGGAGAAATTTCCTGCTGGGGAGTTAACAAGGCATGCCTGCATCCTGTTATCTCATGATGTCGCTTACTTCAGACTTACTGTGTTCAGCTTTGATCTGTTTTTGGAGCCCACAAAAGATTTAAGTGTCCTCTAAAGATGGTGGGGACAGCTGGCTGCTCTGTTATAGCTCACTCCCAGCTATAGGCATGCAGGTACATTAGACT
>7485 NS=46 contig=overlapped:100
CTGTGCCATCTGGTCTACCAGAGGCTTGTACAGTCATAGCCCTCCAGTTCTGCTGTCAGCACCACTTGCAGCCCACTCTCAGACTGGCTCCACTCCATGTGCACAGCTTTACTGAATGGACAGTCCACACTCCTAGCATCTACAGTTGAAGTCTCCCCTGCAACCCAGGCTTCATCATTAGACT
>7486 NS=35 contig=overlapped:5
GCATGTATTATATATTTATGCATGTATGTATACTCATTTATGCCACAGGGGACAGTCTCAGGTGTCAGCTGCAGCCCTGCACCTTCTGTGAGATAAGATCTCTCTTTTGCTTGTTCAGCACTGTGTAGGCAGATCACTCCACCTCTCATCTCACCAGAGAGGCAATGGGATTAGATACTGCTGCATATGGGATCCTACTGCGGATCCTCATGCTTTATTTACCACGTGAGCCATTCCCCAGTCGGAGAAAAGTATTCTATATGTAATATGCATATGACT
>7487 NS=99 contig=overlapped:97
CGATGGCTATGGTATTAGTTTTTTAATCTGATGGTTACACCATAATACATATGGTTCTTGTTTAGCCAAAACCCCATTCTGTGCCATGTGATCATATGTGCCCATACACTTCTTGCCCTCGGTAGTTATGGAGTTGTGTGGCAGATGTCCCTGCATCCCTTCTGTTTTTGTTGTTCCCCACAGGACT
>7488 NS=124 contig=overlapped:84
GCATGAGCAATGGAGAGTGCACAAGTCCTGTGGTCAGAACCCAGGCTGCAATGAGTCACTCTGCAAAGTGGGCAGGCACTGAAAGCCACCTTGTTTTCATTACGTGTTTGATTTTGGATTAATTTCAATTGATTTTGGTCCTTGCACATCTAAAAAATCTGAGAGTTGTCAAACATTCCACAACCTCCACACACAGGACT
>7489 NS=105 contig=overlapped:31
GGGTGGCACCCCATCCTGGGGAGAGAGGCAGCTGGAACACCACCCCAATTTGGTCTTCTGCTGTGTTAGCCTGTACGTGGAGGGCCCACCGGAAGCGAAAGGATGGCAGCCCCATCCGCTCAGACTTCCAGCCAAACCAACCTTTACCCCTGACGAACGGCGCTCTCAGACGGCAAGTTGCAGCATCAGAAAGCGCGCTAACACGGGTGGCACAGGACATCTGTGTCACAGCTCTGTAGGACACCACAGGACT
>7490 NS=100 contig=separate
TTGTGAAATGCTGACAGGAGGTTTGCAAGGGAAATCAAGCTTTTAAAAATTAGTATTGAATAAAAAGGTATGAGGTATGTTTTGCTTTTATAATGACCATATTTCACATTAAATGTCCTGAAAGCTCTTGGCCTTACCAANNNNNNNNNNCACACACACATATAAACACACATGCATACACACACCACACATACATAGACTCATACACATATAGACTTACACATATAGAAACATATAGAGACACACATATACTCACACCACACACACATACACACATACACTGCACACACGACT
>7491 NS=90 contig=separate
GCATGCATCCACTCATAAGAAGATGGATTTTATTTTACATCTAAACTTATTCATTTCTTTATAACATCTTCCATTTTATGTTTGTGTCAAGGGGGAAGCAGGAGGCAAACCACTTGTGAAGTGTTGAGGTCATTAAGACCNNNNNNNNNNGAAGGTTGGTGCCTCCTGGCATAAAGTCAGGTACCCAGCAGCTCCTCCAGGGAATATGGCTTGATAACAAGGATGTTCAAGCTCAGGCCACTTTTTGATTTTGCTCCCAGGCCATTGACTGGTAGAGAAAGGAGCCATTGGACT
>7492 NS=135 contig=overlapped:111
GTGTGTCCTTCTGCAAAACCACAGCTTTAAAGTACATACGGACTTGGTTCTACAATTAGAGACACATGCTTGGTCCTTACTTTCAAACAAACAGTTTACAAAATGTAGGTATCCATGTTCTCATGTCCCTTGTGTACCAAGCTCGGGAACACCTGTCCCTAGACCTGTAACACACAGGACT
>7493 NS=92 contig=separate
CCATGCTGACAGCAAATGTTTAAGTTTTCTTTCTGTTGCTGTGTTAACACACTGACCCAAACAAACTTGGGGAGGGAAGGCTTATTTCAACATGTAGGTTACTGTTTGTCATTGAGGAAAGTCAGAACAGGAATCCACGCNNNNNNNNNNGGAATACTGCTTACTGGCATGCTTAACCTGATTTCATAGATGATCCAGAACCAGCTGCCTAGGGGCCGCGCTGCTCACAGTGGGCCGCTTCCCCACCCCACCTACCCCCACCGATCATTAACAAAGAAAATGCCGCACAGGACT
>7494 NS=111 contig=separate
GAATGTGTAACTATAAAGAGCTATAATAGAAAGGATTTATGCAATCAGATATTAACTACTCCTTGCCTGTCTGCCAGAAAGGATTGAAGAGTAAGGAGAAAATAGTAGTTGCCCAGTCCAAGAAGCTGTGAAACAAGATGNNNNNNNNNNACACAGACCCAACCCACGGGATCTCAAATTTCATGTCTTCATGGAAAAGCAGCATGAAGAACAAATGAAGTGGAAACAAAACCACAAACTCACCAGGAACAGACAGTGAACCAGCATGAGTTCCTTCTTTTTTTCCACCTGACT
>7495 NS=39 contig=overlapped:105
GAGTGGAGGTTCTAGGTTAGCCATTCTTCAATTCTAAAGGGCAGATGCATCAGAGAGAGTGCTAAAGAAAACAATGTCAAATTTACAGTTGCCTCCAGTGCTGTTACTGTCTAGTTGAAACCTCATTTCATTAATCACTGCATTATTTTAATACTTTGCCTTTTTATATACATTCGACT
>7496 NS=48 contig=overlapped:16
GTGTGTGTGTGTAAAATATACTGAGGCCTATGTTCCCAAGGGTCTTAGTAGCATAGACTTTTCTACTTCTTAGGTTCTGGTTTTAGTTTTGAGTTTTCCCAGTGCTAAGGATGGACCCAGGGCCTTACACATACCAGGCAAGTGCTGTCTCATTGAGATACCTTCTAGTGCCCTTTTGAAAGTATTACAGGGGCTGGAGAAATGGCTCCGTGGTTAAGAGCACTGGCTGCTTTTCCAGAGGACCTGGGTTCAATATCCAGCACCCGACT
>7497 NS=73 contig=overlapped:86
AAGTGAGATGAGGTTACAAACTGGCAACACCTCAAGATCCCCCCAGTGAAGAAAGAATTCACATCCCAAACATTCCAGAAGCTCTCCCAAACAGCACCACTGACTGGGGCCCAAGTGTTCAAATATTCGAGTCTATGGGGACATTTCTCGTTCAAACCACCATTCATGGTAACCTCTAGCCAAATATAGACATATGACT
>7498 NS=76 contig=overlapped:34
GGATGATGTGTTGGACATTTTGGTTTTATTTTAAGCAGTCTCAGTATATTGCCTAGGCTGGCCTTGAGTCTGCCTCAGCGCCTTGTGCATAGGATTACAGGCATATACCTCCAAGCTTAGATTGTGTTAAACTTTTCAAGTGGGGCATAGGGGAGTGGCTAGAACTTGCCCAGTCAATCAGGTTGGCCTTGAACTGAGATCCGTCAGACTCTGTCTCCTAAATGCTGGGGTTAAAGGTATACACCTGACT
>7499 NS=81 contig=overlapped:108
ACATGCAAGGATGGGGCTCTAAGAAAATGCTGGGTCTGCCGCATCCAAACATCTTGCAGAAATGACTGTATCTAAAGCTCAGCACTCTTCACAGCCGTCACCACGGAAAGTATCTGGGGAAGTGACATCAGTCGAGTTACAGGAGAGCCTGTTTTATCAAGAGCCAGCATCCGACT
>7500 NS=118 contig=overlapped:13
CTATGAAAGTTCATCTGTTAGCCAAACCCAAAGCTGAAGGTAAAGACCGAAGGGAGCAATGAGTGGAAAATGAGAAAATGCCAGCTTGTATGTGGTGTTCCTGGGTTGTGCTTAAGGATATGGATTCATGTGTCTCCCCTGTGTCTAGGGAAACATTATGAACATTTTAAGGCAAGCAGCTCATACCTAACAGCAGTTACTGTGAGCACAGGCGAGAGATGTTGTGCAGGAGCCTACCTCTGAGAAACAAACACCGAATGGCCATTAGACT
>7501 NS=112 contig=separate
TCATGATGGGTATAAAGGGGCATATTATCCAGGTAAGGATACAAGGATACAGGCAATGATTGTCACAGGGGGGCCTGGCAGAGGTGAGGACAGTCTGTTAGAATACTTGGGACAGCATGGCCTTGCCACACTTGAATTTCNNNNNNNNNNTTCAATATAAAACATTTAGTGTCCAGAACTTGAGAATGAATTTCTGTTTGGAGCCGCTTGTTTTATATTAACTTGTTGCCGCCCTAGGAATTTGAGAGCAAATTCAGATCAATGATAGCTGAGAGGTCTCTCTCTCATCTGACT
>7502 NS=89 contig=overlapped:92
GGATGCAAACGTTTGCCCTGGTTATCTGTTATGTTCAATGTACTTCACTGAACATAACGCCCTCCAAGTTCACCTGTAATGCCAGGACATTAACCCTTCCTATGGATGAGTATTATTATTGACAGCCTATTACTTTTTATTGTTTAATAATATTCTGTCATGATATGTGCTACACTGTTAATCCATTCGACT
>7503 NS=134 contig=overlapped:7
TGATGTGGTCTGGCAAGATCGTGTCCTCTTCAGTCTGTTCTGCTGTGATGGAGTCTGGCAAGATGAGGTCCTGCTCAGTCTCTTCTGGTGTAATGGTGTCTGGTAAGATGGTGTCCTCCTCCGTCTCTTACAGTGTGATGGTATCTAACAGGATGGTTTCATTCTTCATCTCTTCTGTTGTGATAGAGTCTGGAATGATACTGTCCTCCTATCTTTCTCCCAGTGTGAATGTGTCTGTCAATATGGTGTCTTCCTTGGTCCCTTCTGGCATGATGGAGTCCTCCTAGGTCTCTTCCACTGGACT
>7504 NS=130 contig=separate
GTATGTCCCAGGATGTCCTCTAGCATCTTAGATGTCTGTGCCACGTGTGACAAAGAATGATCTGTATACCCCGCTGTATTGTTCCTCAAGCGTCCTTTTGCCTTTCCAGCTATTACATTCAACGGCAGTCATTTTAGACACNNNNNNNNNNCACACACGCTCTTCACATCCTTCAAAGTGCATTGCAAACAATGAATAAAGACTTACGTATTTCTACCATTTCTAGCAAATGTTAGTCGAGCAGTGCAACTGGATTCATGAAATTGACAGCTGGTCATTTGTGGTACACGCGACT
>7505 NS=117 contig=overlapped:27
TGGTGCAGAGATACCCAGGCAACGAACATTAGCCGGGGGATGAACACAGGGTGCCCAGGGGCATTGCACAGGCACGTGGCGTCACCACCTTTTAGGATTTGCACACAAGCCCCATATCACATTCCTTCTCAGCGAGAAATGTGGGATTGTATTCTAGCTCCTTCAGAAATAGACGCCAAGACCAGGGTTCACACACGAGAACTTCATTTGACAGGCTCTCCTAAGAGCGTCTGGTGAAAGAGTGGGAGCATATGACT
>7506 NS=122 contig=separate
AAATGTGATCAGAAATTTTGCAGTATGGCTGATTATAGACTGCAGTCCATGAGGCTAAGAACTGCTTCTAAGTACACACATGAATTCATTAAACTGACTAAAGCAGCTTTGTATCATCCTGAGTCCATATTCAGGCACTCGGTAGGCTGGCCATTCATCCACAAAGCTAGGAATATGAGAGGCAGGGCTAGCTGTGTTATGTTATGTGGATAGTATTTGCATCATTTGTTCCATATCTCCAGTGGCCTGAGTGGTCTAAACTTTCATTACACATAGGACAGTAAACACATGACT
>7507 NS=20 contig=separate
GCATGATGACACGAGATCAACACCCAGAACCCGTGTAAGAAATGCTAAGTGTGCTTGTTATCACAACTGGGTTGTTGAAGACAGGACAGCTGGGGCTCTCCAGGCTGACTTTAGTGAGCAGCAGACTGGGGAGAGACAGTCTCAAAAACAAGTGCATGGCATCCGGGGACAACATCTGAAGTTGTCCCTCTGACCTTCACACACACACACACAGGCATACACAGACATAGATATACACACACCGGCACACACACAGAGGCACACAGGCACACAGACACACACAGGCACACGACT
>7508 NS=92 contig=separate
ATATGTATGTGTAAATAAATAAAATCTTTTTAAAAGTTGTGTGCAAATGAATAGTCAAAGTTGCTTCACTTCACTGTTTCCTTATAGCTAATGAAAGTGGTTATGGACCCACATAACAAGTTTTGTATGAAGTGTGAGCTTAACNNNNNNNNNNCACTGATTAACAAATGCTGGCTATTTATATCATTCACCTATGTTCCACAAGTAGGCACATGCCATGGATGCTAGAGTTGTGCACCCAGCAAACACTTATTGCACTTAAAAAATACGTGCATAATTATCTTGCTTGCATATGACT
>7509 NS=108 contig=separate
ATATGATGGATATTCACGGCAAAGCTCACTGGCTGAAAACCTTGGGAATTTGAAAGCTTTCTGTTTTTTGTTGTTGTGCAATGATGGCTACATGGGGGCATTTCCAGTTGTCCATTTTCTTTCTGCATCAGGTATCTTTACNNNNNNNNNNCCTCCCTTTCTTCTTTCCTCCTTCTCCCTAGGCCCTTTCTTTCCCTCAGATAACCTTGCTTCCTCTTCCGTGTCATAGACACGTATGGTTTTATGTCTGATTTACGTAAAATAATTCCTACCACATCAGGTTCAACATGTGACT
>7510 NS=39 contig=separate
TTGTGTGTGTGTGTGTGTTGTGTGTGTGAAAAGGGTAATGGAATACAGAATGCCGTACATGGGTTATTCCCGCTATGAATTAGTCTCTTTTATCTGACTCTGACCAAAACAGATGTTGGCAGCCTTTCTAGCCCAGCTCTNNNNNNNNNNTCTCTAAGTCACACTAAGACTATCAGTTCCGCTTAGGGAAGCTGTAGGGAAATGATTTAACTCTTTAAATAGACCCTAACTAATTTTTTCCCTGGTTCCTTTCATTATAAACTACAAACAAACAAAATTAGGATGCATCTGACT
>7511 NS=125 contig=separate
TGATGAGGGGTAAGAATGTAGACACTAAAGCTGTGGCCCTATTTTAAATGCACAGTTTGGCAGCTGATCATATCAAATTTGGGTCTTTCTCCAAAGCTGGAAGAAAGATAAAGAATAGATAACTTTTAATCCAGATCTTANNNNNNNNNNCTAGGTAGGAGTTGGTCAAAATAATGGTTGTGAGTAGGTAATGAGATGACTCAGTGGTAAAATGCTTTGCCTGATGACCTGAGTTTGAGTCCCTAGAATCCATGTAAAAGTGGCAGGCTAGAACCAGCTCTACCACATGCGACT
>7512 NS=62 contig=overlapped:70
GCATGGCAGATTCTCCAGCCCCAGGTCAGCCAGTAGCCCAACTCTTAACAGCACAGATATTTGCATGATCAGTGGTGATTATACACAGGTTCTTCTGTCTGTCTGTCTGTGTGCTGCCCATGTCATATACTCACACCTGAACAGCATTCCATTGTGACACTCCATTGTAGATGGGCCTCTAAAGCAACAGATGCTGACTCATTACCATTCGACT
>7513 NS=62 contig=overlapped:79
TAATGAGAATTTTTATATCCATCAGAAAAATCAGTCTATACTTTCTCTTGTCCTTAGCCAATTAGGACTGGCTTTGACAAACAAGCTTTTCAGTCTTTGTTTCTGTTGCTCTGTGAACAATTTAAGGCGAGGGGTATTAAGTAGAATCTTTTAAAGATTTGGACAAAACAATACCAAAGCCTGAAGGTACTTCATTCATTCGACT
>7514 NS=4 contig=separate
TTGTGTGGCTTTAAACATCTTGAAGATATTTGGTTTGTTTAAGATTGCTTCCAACCTGTTGGCTGGTTTTAGCAAACTAACACTATGCTAATCATTTCTGAAACAATTAACACACACACACACACACACACACACGTTAGNNNNNNNNNNGGACCAGGGAAGAGTTAATAATGTGAGATTTAAGCTATGTACCATGCAGAGGTTGAAAAAGATGATTGTGTAGGAAATCCAAGGCTTAGTAAGATTGGTTACATTGCTCCCTTAAAGACAGGTAAAACTTAAACTCATACGACT
>7515 NS=91 contig=overlapped:8
AGATGTGGACAATAAATATAACAATTATGCTTCACTGATGGTGCTTCATAGTAAGACATCTAAGGCACTCCTATCACTAATCTCTTCCTTCCTTCCTTCCTTCCTTCCTTCTTTTCTTCTTGTTTGAGCAACATCTCACTATGCAGTCTAGACTGGCATGAACCTGTGGCAATCCTCGAAACTCAGCCTCCTGATTGCTGACAGAACAGGCATATTCCACTACAAAAAATTCACCAATAACTTTAATTTAAAAAAAACTGAAAATCTCATATGACT
>7516 NS=119 contig=separate
GCATGTTTTGTTCCTGTGAGCTCACCCCTCCCTGAACTCTGCTCTCACTGGTGAGTGTCCAAGCTGGGTGAGCCTCCTTCCTGCCTGCTGCCCAAGGGTCTAGGTCTGCCTCACCTGTTTTTCTCCCCAGCTCTGAGGACCTGGAAAANNNTTTCTGCAAGCAATCTCCACCCTGCTATCTTCCCTGCCTTTCTGTGCTTACACAGCTGCTCATGTGGGGGTCCACAGGTGAGTCTGTTGTGTTCTCTTCCTGTGTCCCCTCTGTGCGTGGTATCTGTCAGGTGCGCATCTGACT
>7517 NS=101 contig=separate
ACATGCACGCAGAAGTGAGATGGGTACACTTGAAGAGCTTTCTGGCAGCCCTCTTGCAAGGCAGTCTGCTGAGAATGTTGTTTGTGTCACCTCTCAGGTTCTGTTCCATTAACAGTCTTTATTTGTTTTGTTTTCATTTANNNNNNNNNNTAATGGTTGGCTTTATGCTTGGGCTATGACTTGAACATTCACAGTTCAGTTTGAGATTCTCCTTGAGCAATTATGAGAGTGTGTAGTGTAGATATCTGTTTCCTGGCTTTCCCTGAAGCCTTTAATACTGTTTCACATCTGACT
>7518 NS=94 contig=separate
TTGTGGGATTACTTAAAATAGTTCAGTGATGGTCAAGAAAGTCTGAAATTAAACAAACACGCAAATAAACAGAAAACACTGATTAGATTTTTCTGATATTTTAGTCATCTTTGTTTGAAGAAATCTGCAAAACAAACAAGAANNNNNNNNNNTACACTGTAGAATGCTCACTGTCCTGGATTACACTATAGCAAGTATGCTCACTGTCCTGATTTGCACTGTAACAACCATATTCACTGTCCTGGTTTACACTGTAGCAAGCGTGTTCAGTGTCCTGAGCTAGGCTGCATCTGACT
>7519 NS=124 contig=overlapped:18
CAGTGTTATCCAAGGAACAGAGCAAGCTTTGGCACTAGACATCTGCTGGATAAAAGTTATGGTAATAACCTGCTTCAACATGATTATCTTTTCTAAGAATTTGAACTAGAGGCATGTTTTCCTGTTGCTGCTTTAGATACTCTGACAGAAGCAATGTAAGGGAAGTGGGGGTTATTCTGGCTCACAGTTCCAGCTTGTAGTCCATCACGGCAGGGAAGTAAGTCACAGCAGCTGGAGCTTTAGGGTGCTGCTGATATCACACGACT
>7520 NS=77 contig=overlapped:77
AGGTGGTGGTGAGAACTCAGAGATTTCCACCAAGAGGAACCCACAAGAGAAAGTGCACTGACGCTAGGTTTCGTGAGCACAGCTACTTGGGAGGCTGAGACAGGAAGATCAGCCTGGGTTACAAAAACAAGATAAAGGAAAAGCAATCAAGCAAGGACATGGCCCAAGGTTGTAGTATGTTACAGGAACCCAAGTGAGCATCTGACT
>7521 NS=94 contig=separate
CGGTGATGAAATGAGGTAGTGGGTCTTAAAGTTAAGCCTGCCTCAAAGTCATTTCTTGAGCCCTGCCCCAGTATTCTTGATTCTAGAGGTCTGGGGTGCAGTTTAATAATTCTAATTTGACAAAATTCCCAGTTGAACTGNNNNNNNNNNCATCATAAATTTGAGAGCTAGCTTCTGTTTGTTGGCTACTGGATTGTCAAGCTGAAAGAATTGTCATTAAGTTGTATCAGATTAAAAAAAGATAGTAGGAGGACTGGAGAGCTGGCTCAGTGATTCAACTTCCAACATCTGACT
>7522 NS=86 contig=separate
ATATGAGGGAGTGGTGTGAACATGGCAGACAGGGAATGAAAACCAGGCATTCAGGCTAGGTCCTCCTGGTAGGTCTGGGAACATGTGTCTCTAGGAGCCCTGGGGGAAGAGAGCAGGAGTAGAAGGATTTCTGGATTGAGNNNNNNNNNNGGTTCAGCACAGCTGGTTGGTTCTCAGTAGAGACAAGGTCCCAGGTTTCTCATAGATCACACACATTTCAGGCTGATGTATGCCTCTCCTGGGGCTGTCCAGTGATCGTCGGGTTGACATCCACACTCCAAAGGCATTAGCATGGGACT
>7523 NS=93 contig=separate
CAATGGCTGCTTGCTCAGGTACTGCTCTCTGCCACAGTTGTTCTGCTTTGTCTTCTCTAGTGTCCAAGGGAGTGCTGGCATTCCTCCAAGGGAAACTGCAGTGCCCTGAGGTGAATGAAATTACAAAGCACAGCCTTATANNNNNNNNNNCATCCTCAGTCCTTCCGACAGTGAGGACGATGCAACACCAATAAAATCTCATAGATGAGTGAATGCCAGGCTTTGGTGTGTTTCCATATTGTTTGTATGGCATCATTTTCTGTTTTTGATACTGTGTTTGGTAATCATTAGACT
>7524 NS=90 contig=separate
ACATGCCAGTATGAGTGTGTATGTGCTTGTGTGTATATGTTGCAGGGGAGTGTTCAGTTTAATACTGAGCTCTCTACACTTAGGTTTTAAGTCTCTGTGATTAGCTGTGTGAAACCTGAAAAAAGGGTAATGAGGTCTCANNNNNNNNNNTGAGGGCCTCCTGGCTGATAATGATGTTTGGGGAGGAGCAGTGCCACATTCTTCTGTGATGTAGCAACCAATCATTTGCCCGTGCTTCAATAAATGCTCCCCTACCCATACTCGGGCTGAGGGGTCCTGCTCACACATAAGACT
>7525 NS=102 contig=overlapped:111
ATATGTAGTTTTCCTGTCCTAGCCCTCTATGAAACCAGGACTATAAACCTATATCACTAGCCCTGATTCCCAGTCTCTTAAGTCAGGGAATGGCTTAAGACAGGGAAGCCTGATTTAAAACCCACCAATAATGATGGTGTTTGTGATGATGATGGGGATAACTACCATCTGACT
>7526 NS=71 contig=separate
TGGTGACTTTGCCTGCCCCGTGCTCCCAGTGCTACAAGCTGGAGCACCTCTGGTTGCTGATGGGAGCATGCTAAGGGCGAGACAGATGGAGAACTCCCAAGAGTAGGGCAGGTATACGAGCTTGTCCTGGCTCATGAACANNNNNNNNNNTCTATGTATGGCCATTACATGCTTGTTTCTGAATGATCTTAAGTGGTTAACATGCTCTGTATGTCTTGGGTATAGAGGTTACAGATTAACAGTTATTGGATATGTTTAAAGGTTAATTCAAACTCTTGTTTAGAACATATGACT
>7527 NS=130 contig=overlapped:90
ACGTGTTTTAAGTAGGTCCAACTGTGGAAGTGAGGTTATGGATAAATGTAACCTCTGCCCAAGGACTTCATCAAGGGCCCTGTGGCAGATCCATGGTCCCTCTGCAAGCACAGAAACTGTCATTCCTGCTCTACTCACACACTGCATGGTATCAAACCCTTCCCACACCACCTTGCTCACCTCCTCCACTCGACT
>7528 NS=132 contig=overlapped:94
CTATGCAACACAGGCCTCCAACCACCCGGTGGGAGCTGTGTTGGGGGAAGAGGGTGCTCATATTCTCAACCCGTATCTCTGTTTCTGTCCTTTCGGGAACACAAGCAAGTGTCCACTGGAGCACATCCTTCCGAGGAAAGGACAGAATGGTTAGAGCTAGGAAAAAGAAACATGAGACATGCATCTGACT
>7529 NS=122 contig=separate
GGATGATTCATGCTACAGTACCTCTGCTAATTAAATTAATAGCTACAAATGCTTACCAAGGAGATTAACTTATGCACTGCCCTGCCCAGAAGAATGGTTGCTAGGCAGCCCTGGGTGAAGGCTTGGCATCCAGTTCCTTCNNNNNNNNNNTTCTCTCGCAGGATGGAGGCTGCCATGCATCCTTGACTGTGAGAATGAAAGCTTGCTACACTGCCCTCAGGAAGAGCATTCACCTTTGTCTTTACATCTCAATTGCTCCAGTGTAATTATTTCAACCACTTGGTGCATTCGACT
>7530 NS=125 contig=separate
AAATGTTGGGGGAGAACTTCACATGTAAATTGCAGCAAGCGCCTACTGAGGGCCAGACTCTGGTCAGAGTGTCTAACACACAGCCTCCATGCTTTGTTGTGAAATAAAGCATGCTTAGGCGTGAAATAAAGACCGAACCANNNNNNNNNNAACCAGGCAAACAAGATACTAAAAATTGTTGGGATAGAAATAAAACAAAGTGTAGGATAAAGAGTTTTGAGATAGGAGAGACAGGATCCGGGTCTACCACGGGACTTAGAAGGCTCTTTATTTGTGTGTGTGTGCACACGTGACT
>7531 NS=118 contig=separate
TGATGCCCAGAATGGCTATCTGGACTGGGAGGACTGCAACCCCAAACAGTAGTGTCCTTCCAACAAGTAATCACCAGTTTATATTCAGACTGATTTTTTTTGAATTCCCATGTGTAGTATTTATCTTTCTGTGTTTCATCNNNNNNNNNNTTGCTGCAAATGGCAGTATTTCCTTCATGGTTGAATGAAATTTCAGGGTGTATATATAACCACATCTTCTTTATCAATCTTTTGAGCACCTATATTGATTTAGTGTCTCATCTATCGTGACTTCTGTTTAATAGACACAGGACT
>7532 NS=45 contig=separate
TCATGTAAGCGTATTTATTAGAAATCTGCTACCGTAATGAGTTTCCATGCTGCTTCTTAAATGGCCCACAATTTAGCTGTCTCTTCTTATCCCTTTTCTGTTCCCCTTTTTTATTGCACTCCCACTTCCCCCTCTCTTAGNNNNNNNNNNATCCATCCATAAGCGTCTATTCAATTTCTGTTTCGTAGGGAGATCTTTCCCCCTCTAAGTTCCTTAATCTATTCCAAACCTCTACAGTTCTATGAATTTCAGCTTAATTATCATTGACTTAAAGGCCAATATTTACATATGACT
>7533 NS=101 contig=overlapped:105
ATGTGATCCCACATGCTTGGTCAATACATAGATTTCTGAGCAGCCAGCAGTTAATGACTGGCAAAGACTGGGTGGGCAGGAGACCTGTAGCTAGGATATCTGCACTTTAACATTTGCATATTCTAGATATCAATCCCCTGTGAGAGATATATCAAGAAAATTGTTTATATCACATGACT
>7534 NS=125 contig=separate
TAATGGAGCACATTAATAAAGTTTTCACAGTATGTGTCCTTCACGCAGTCTGTGGTGACAGATATCCATGCCTTTACAAAATGCATGGCATTACATTGCTTACACCCCTGGGACTTGCCTGCCAATGCACTGTCTATCATNNNNNNNNNNTTTATTTTCTGCCGTGGTGTGTATGCTTTGAGAGATCTCAATGGAAGGCAACAGCCAGTGAGATTTCCTTACCAAACTTTTTTTTTTTTCCCTGTCTGGGCTTTGAGTGGTTTGTGTTTAAGTTTTATTGTGCTTCATTTGACT
>7535 NS=106 contig=overlapped:84
AGGTGGTGGCTGGGTCTGGACTCTTTGTGAGCTGGCTTGTCAACTTCTCCTCACCAGGCAGGGCCAACGGAGGGGCCTTTCTGGTGTGTAGGGTTGGGGGTGGATAGCAGCTTGAGCGCCACATCAGCCATGGCATTTGCTAGAAAGCCAGAGGTGTGGGCAGGCGAAGCAGGTGGGAGGCAGCTTCCAAACACCGGACT
>7536 NS=122 contig=overlapped:27
GGATGCCAGCTTCTGTCTCTGCTCTCTGAGGTGGGCAGGGCTACAGAAGGGCCCCAGGAATGCCCTGGGCCGTGCGCATCCTCCCTGTGCTGGGGGAGGGGGCTACAGATGCAGTGCTTTCATCTCTCCTGAGCCTGGAGAGGAGGTTTAAGCAGGTGAAGCTGATGACATCACATGGCCTCTTTAACTCTCAGGCTAAGGGTCAGAGTTCGGGAAGGTAGGCTAAAATCCTGGCAGCCCCCAAATCTCACGAGACT
>7537 NS=59 contig=overlapped:99
CCATGTCAAGGACCCAATGCCTGAGACCCACGGGAGAGCCAAAGCCTCCTCCAGTTAAGAGTGTGAATGCTGACAGTAACTAGCAACTGCAGCCGCCCCCTCCCAGGTGTTTACTGCCTGAGGCCACTCCCCTAGGGAGACCTCCTACCCAGACTAGCTAGCCTCTTGGTAGGTACCACCCGACT
>7538 NS=127 contig=overlapped:94
CAGTGGTAAGACTTTATAAAGAGACCACTTTCTGGGGTGTCAGGAGTATGCAGGTCAGCAGTGGACTCTCCCTAATGAAGCCACTCATTAGAATCAGTGAGGAAGATCTTCTTTTTCTTGTTCTGATACATGATTAAACATGAGTACCCATTGCTAAGCAGGGTCATCACCAGAAATGTGGACATTGGACT
>7539 NS=78 contig=separate
TAATGAGGTCCCATTTATTGATTGTTGCTTTTGGGGCCTGTGCTGACAATGTTCTGTTCAGGAACTTGTCTCCTGTGCCAATGAGTTCTAGGGTCTTCCCAATTTTTCTTCTAACTAATTTAGAGTATCTGGTTTTATATCNNNNNNNNNNTTGTGCAGGGTGATAAATATGAATCTATTTTCATTTTTCTGCATGTAGAGATCCAGTTGAACCAGCACCTGTTGTTAAAGATGCTGTCTTTTTTCCATTGAATGGTTTTGGCTGCTTTGTCAAAAATCAAGTATTCATAGGACT
>7540 NS=84 contig=separate
GTGTGCAGGAGCCCAAGGGAGCCAGAGCGTGTCGGATCCCCTGGAACTGGAGTTACAGGCAGTTGTGAACCACCTGAGAATCAAACTTGGGTCCCCTGCAAGAGCAGCACTTGCTCCTAACTTCTGAGCCGTCTCTCCAGCCTCTCCCCACGTAGCCAGCTTGTCCCCACAGAAACGTAGCCACGGGATACTGTCCAGCGGCCTCCCAGAAGAGCATGGCTTCACCAGCCGTGGGGTGCCTGGGCCTTGTTCCTTCCTGCCCCCTGCCTCAGCTTTGCTCACCTTCATCTGACT
>7541 NS=104 contig=overlapped:130
CTGTGTGACATGGTCCTTGCCCAGGACCAGCCTCTTGCTTCCTGTGTGCTGTGCACTGCAGAGCATCTACACATGCAGAGCAGAGGTCCCGCCCAGAGGATTGCTGATTGTGCCCAGACACACTAGGTGACAGTGAGGGTTCCCACATAGGACT
>7542 NS=69 contig=overlapped:5
CCATGCCGAGGACAGCTCCCCACCGGGGCGGAGTTGAGGCAGCCAGGCTGAATGGGGCCCTTTATCCCCAGCTCCCCCTGGGAGGCCGAGCCACTGCCCACCACACCCAAGTCCAGGAGGAGTTGAGCAGGGACACTTGGCCTCAGTAGCAGCCTCTCTATTAACCAGGCTCTCTGGCCCCACTATGTCTGGGTCCTGGAAGATGAGTCCAGCCCTTGCCTCAGAGATGGCAGCCCCAGTGTGCCAGGAGAGAGAGTGCGTGTGTGCGTACACGTGACT
>7543 NS=130 contig=overlapped:13
ATGTGACTGCCCACGTTTGCAGCCTGTTTAACCGGATTAAGCAACATCCAGACTCCAGACGTGAAGTGGGTGGTACAGCTGATCTCTCCAAGCCCTGAAGTAGGAGTTAGTCCTGGCTCGTGTGCTTTTTCAAAGCATTTGCTGTTCAGCCTTAAAAGTTGTTTGTTTGTTTGTTTTAACATTTACTTTCTCGGTGTGTGGGTAACACAGCTCGTGTGTGGAAGGCGGGGGACAGCTTTCAGGGGTGCATGCTTGTCTCCCTTCACGTGACT
>7544 NS=128 contig=overlapped:110
ATATGGTTGAAGCGATTTGGATTCCGTCCCACCTGGACTCATTCCCACAGCTAAATAGAAAGCATGAATCTTAGATATGTTAGTAGAAAGAGGAATATCCCTGGGGATAGTGCGAGTATGGCAGAGGAACTCTGTGAATGGTCCTGTAACCACGTGAGGTCTAAACATACGACT
>7545 NS=92 contig=separate
AAGTGTAAGAGCAAGCTAGATAAAATGCCATTTGTCTGCACAAGCAGTCTGAGGAAAATAGCAAACAGGGATTGGGGCTGATGCCAATTTGTTTTTTAGTCAAGGTTCACCTTGTAGCCCTGGCTGGCCTGCCTCTTCAGNNNNNNNNNNAAAGCATGCACCGCCAAGTCAGGCAGATTCCAGTTTTAACCAAAAACCTTTAAAATACTCACAGAGAGGCAGGCAGGGCCGTTTCCCTCCTCCCCCCCCACTTCAGCGTGTCTGACTGCATACTACAGACACACACACCCGACT
>7546 NS=38 contig=separate
GCATGGGCGCTAAGGTACACTAAGATCGTTTATTAACTGATTATTAATTTCTGCATAGCAAAAATTCCATTACTTGGACAAAGCAGCAGCCTACAGAATAAACCAACTACACATCCAACAGAGGGGTAACCCAAAATACANNNNNNNNNNAGATCTAAACAGAGAAGTCTCAAAAGAGGAAACTCAAACAGCTGAGAAACGCTTAAAGAAATGGTCAGCACCCTTAGCCATGAGGGAGATGCAAATCAAAACTACTTTGAGGTTTCACCTTGCACATCTTACACCCATCAGACT
>7547 NS=91 contig=separate
ACATGGATGATTTCATCATAGTCCATAGTGACTTTAGTGAGCACCATAGTCTGACACAGAATTATAGGTCATCAAAAACATCTTGTTTGTTTGGGATTGTTATTGTGAAAGTAGTTAGAACATTTGATTTCCTCTAGTAANNNNNNNNNNGCTCACTTCCTCCAGTCAAGGTGGCTTTACTAGGCCACAGACGAAGGGGGTCCAGACTGTCCTGATGAAATCTTATAGGGTAAAGTCAGATAGTAGTGGAAGAGAGCCTTTCCTATTAGTGGACTAGGGGATGAACACAAGACT
>7548 NS=60 contig=separate
AAATGCTGAGTTGTGGAGTGTGCCCAATATTGTAGCATGTATCTTAGAGATGCTTCTACATTTTGATTCATTTTTGTTAATGAAACAAGCAGTGCTGTTGGATGAATCCAAGTGTCACTATATAAGTTTGGATGTTGTAGNNNNNNNNNNTGTGGCTTTTGTATGTTGTTCACCATTTGTGTCTTAAAACAGGATATGTTTTGAGGTCATAAAATCATGTGGGGTTCATGTCTTTGTACTGATGCTTTAGTCTTTTCAAACCACTTATTGTAGTGAGAGGGGGCACACACGACT
>7549 NS=83 contig=separate
CAGTGGCCTCCCTGAGGCGTCTTCACCCCAGATGTCTTCCGCCGGACGGACAGACAGACGCCGAACTCAGCGCCCTGGGGCCTTATGCTTACCCTTGTGTCACAGTCTCTTCGCGTGTTTAATGGGGACACTGATGGATGNNNNNNNNNNATGCGGCTGGCTGGGGCGAGGCTCCCGGGCTGGATGGGTGAACGGGGACCATGATTGCTGCTATTATCTCCCCAAGGGTCCCAGCACCGGCTTAGCATTCTTGTTAGGTGGAAGCTCTTCCTCCTCACTGTATACCACGTGACT
>7550 NS=103 contig=overlapped:99
CAATGTTAGTCTCTCCATGGGTGCCATCAATGAACACTAAGAATGGTAATATAAACCCTCTATGTGTTATATGTCACTCAGGAAAAAAAATTAGCCATGTCAGCATTTCATCATTAGGCATTGAATTCATCATTCCATTTGATCACATTCCTTGGAGCATTTGTAAATGGAAAGGTCATACGACT
>7551 NS=86 contig=separate
AAATGAGATCTCATCTTTAAAAGACAAGACCAGTGGGGCCAAGCATGGTGTACAAGCCTTGACTCCAGCACTCGGGAGGCAGAAGCGGAGGCAGCAGAGCTCTTAAGATCTAGGACAGCCAGGGCTACACAGTGAGATCCTGTCTCAAAAGATAGCTCAGCTTATACCGCAGGGCCTGACAACCTAAGTGTGATCTCTGGAACCCATGTGGTAGAAAGAAAGAAACAAGTCCTCTGACAGCCAAACAAGAGCCATGATGTATATGTGTGCAAGTATGCACTCTGACACACGACT
>7552 NS=96 contig=separate
AGGTGGCTGCTGTTGGATGCCCAGCCCGGTCCTGCAAGGCCAGCCAATAAACGTCCTTATTATATATACTCCTCCTATCAGTTTTCTTCCTCTAGAGAACTCTAAAAGGTACAGTAAGGTCCCAGCCTCCCTCCATAGCCNNNNNNNNNNCTCAACCTCTCTATTCTCTCTACAGGCCTCCCGGAGGGGGAGGCTAGAGAGACTGGCAGCAGCCACACCCTGGCGCCCAGCGTATCCCAGCACATAAGCAGCTGCCTGCTCAGTCACTGCCTTCCCTCTGTATGCCATCAGACT
>7553 NS=104 contig=overlapped:95
AAGTGAAGAAATGATGGTGGCAATGTGGTAAACTCTGCAGCCTGGGCGCCGGAACCCGGCGGCATTTCCTTAGCTGCGCTCATCTGGAGCCTGCAGCGGGCAACTGGAATTTCTCGGCATTCTACGCCCGTGCTTCACACGCAGCACAAAGGCTGCAAGCCCTGCCCTGGGGTTCCCGTACACCCGACT
>7554 NS=55 contig=overlapped:73
AAATGGTCTATTAATCCTAACTGATGACTAAGCATTGAAACATATGAGCCTTTGGGGGTCATTCTCATTCATTCCACCACGGGTGGCAATGTCAAATGCTCATACCACTCAATATTAGAATCTGTTTCAACCTCACATGTGTTGCAGTATAGAGTCTCAACCCTGTGACATCGATGTCTGATGGCAACCGGAGGTCCCCCTTCACGAGACT
>7555 NS=121 contig=overlapped:15
GCGTGTTGGGTGAGAAGACCACATGGGAAAAAGTTCACTGTGTCTGCAGGAGCGTGGCACAGAGCCGGCGGCAGCTGACCTCTGTCAAGCTGGCCTACCCTCACCTACAGACCCGCTTTGTGACTGCTAAGGTGATCATGATCCCCAACCCTGTGGATCTGCAGCCAAAGATCATTAGCAACCTTAACAAAAACCCTGCGGCCTTCCTGGTTGTGCTTTTCATTATGGTTCTGTATGTTATTCTGGCTCTCTGGACCTTGCACAGGACT
>7556 NS=72 contig=separate
CTGTGGTCCTACTCTGGCGAAGCTGAAACAAGAGGATCAGGCGAGGCCCAGAGTGAATGACTGATGTGAAGCAACACAGAGCCACCCCAGCACAGAAGGGAAAACAGAATGGTATCTGGCAGCCCCACTCCTGGTAACTTTATCGCTCTGCAGGCTTGGAGAAGACAGTGGGCTTCCCAGCACCCTCATCCTGAGGTGGCTTGAGTAAGAATGGCCCCCACAGACTCATATTTGAATGTTTAGGGAGTGGTATTAGGAGGTGTGGCTTTGTTGGAGAAAGTGTGTCACAGGACT
>7557 NS=103 contig=overlapped:99
CAGTGAGAGCAGGGGGACTCAGGGGCACCTGCGAGCCGCCCTGAGAAGACCCGCCCGGTGCTCATCCCCTCTGGAGACCACATGGCAGCGAGAAAGGAGAGACGGCCTAAGTCCCCGCGCACTGTCGACTCTCTCGGACTGCTGACGGCTCGGCTGCAGTCTCCTGGTGCGGGGGCCACAGGACT
>7558 NS=118 contig=overlapped:7
ACATGAAAGTAGGAAGGGGACCATGAGAAAAGGATCTAAAGAGGGGCGAGGAGACACAATAGTAGGAAGGGAGAGGAAACACCATAGAAAACATTTTCTCTCACACTTTGAATCTAGGCTTAAACACATATTCCTGTATTTCATACAGGAGACCTGCTTTTACGCTGTATATATACATGAACACACTGCCACTAAGGAAAAAAAGGGATTTTTCTTAAAGGGGATTTTGGAGTAGGCAGGTACTCCTTACCGTGTATGTGCACGCGCACACGCGACT
>7559 NS=102 contig=separate
AGATGGCAGTGGTTGTGCAACCAGCATCTTGTAGGCCCACTCTCTCGTCTTAAGTAGTTCATCCCAATCCCCCTCAACTTTCATCATCTGATGAAAAGTACACATTTTCTACACTGATTGTACCAATTTGCTTGATGTCTTGTCTGGATTCGTTCGTACTGAATTTTCCTTGCATTCTTTCCACACTTTGTTCTGACTCTCTGGCCACAATAGGTAACTGAGACTTCACAAGTCCTGCAGGAGCTTTAGCACCCAGCATTTGAGCAGCCTCTCCAGCTGATGCCACCACCCGACT
>7560 NS=125 contig=separate
TCATGGGGTTAAGCACATTCAGGGGCTCTGGGGCTCATCCTGTCCTGGAGTGAGCCTTGTGTAAGCTAGGCTCAGGTAATGCAGTGAGCAGGTGAAAAGTGAGGGGAGGGGAGTTGTGGGGGGAGAGTCCTGCTGAGCTCNNNNNNNNNNTCTCAAGCATCATCACCAAGTTTTATTGACCTTGTTGTTGTTTGTTGTGGTGACTGACTGCCAAGAGCAACTCCGGAAAGGATTTATTTTAGTTCAAAGTTTTTGGCAGGGAGGCATGGCATCTGAGCTTCTTGCCATGGGACT
>7561 NS=103 contig=overlapped:28
AAGTGCACATCTGCATATGTACATACATTACATCATGCACAAAAATAAGAAAGAAAGAGAAAAGTCACTGTTCTTATTCCAAGATGCATGTCCGTAGAAGGCTGAAGCAGACACTACTTCAGGAAGCCTTGCAGGCAGCTCCATGCATGCCTTCAAGACATTGATTCCTCTGAAGACAGCCACGAGCTTATTCCTTAACCCGACAAGCTCGGAAGAACAAACATGATTTCTGTAGAAGGCTAGTCAAGTTCATAGGACT
>7562 NS=126 contig=separate
TAGTGGATGGATTTGGGGCACTGTTATTTGTATAAACAGCCTTCTCAGATGTGGTGCCTTCTCTCTTCCTTTTCTTTATCCTGTCTTCTCAGCTCTGATGTTTGAACAGTAAGGTAAGATAAAAGTTGTTGAAATTCAAGCTNNNNNNNNGCAAAGCCATGGGATGCTGTCGAATTTTTTCGGTGTGGGTGTAAATAACTTTCTCTGAGACATGTGTGCCTGCTCCTGCCTCATTATAGGAGTAACTGAGGTAGCTAAGCAGCCAGCATGCTGTATTGAAGTATGCATCAGACT
>7563 NS=84 contig=separate
TTATGTGTAGGTGCACAGCCCAGTCATGCTGAGTACGTTTATGTTGTTGTGGGGGTCTCCGGGGGGGTCTCCTCCTGTGGCTCCCCTAGCACCCCAGGAACTACCATTCACATTCTGTTTCTAAGACTTTGCTACTGGACNNNNNNNNNNCTTCACACAGTGGACTCATGCAGTGCTTGCTTGCTGCATGCTGGCACATTTTACTTAGTAAATGTTCTTGAGGTTCATCTTTAGATTCTCTGTGTTGTCCTCTGTGTAGATCCATGATTTGCCAAGATTTTGCTCCATTTGACT
>7564 NS=102 contig=overlapped:97
GGATGAACTCTTCTCTGTATTTGGAGCGCCATTTCTAAAAGGTATTGTCTCTGCCGGGTGTGATCTGGGAGTCAGAAGGACTGGGTTCTAGTCCTGGTTTCAGCAAGTTTCTCCTGGCACTCTGTAGCAGAACTGAGCTATATTAGGTAGTCCCCAACCTTTCTCCTGTCCTAAAACACATAAGACT
>7565 NS=118 contig=overlapped:24
GGGTGAAGATTTTTGATGTAAAAGCTTCCGGTGGCCTTTCATGCTACTAGGCCTGCTTGCTGCAAAGTTGTGTGACGCGCACTGTCCCGGTGAAGCCTATCCCAGTTTTGCGTAAAACACGTCTTTAAAGCACTTGGCCCATTTGAAATTCTTCTTTGTGTGTGTGTCTTATAACTTACTTGGATGTATGTTAACGTTTCTCATTTTAATTAGGGTGGACACAACAGGACAAGGGAAGTTTCCGTAAACCTCACAGGACT
>7566 NS=101 contig=overlapped:83
GTGTGGAGGTCATAAGCCAACTTCAGGTGTCAGTCCTCAACTTCCATCTTCTCTGAAGCTTTCCTTTCCCCATTTCTTCTAATCCACAGGGACCAGGGAATCCTCTCAGGTCTAGAGAGCATGTTTAAACTCGTGTCCCTGCCTTCTCTCACAGAATAGTCAACTCAGTACTAGGAAAATCCAGAACAGAAACACTGGACT
>7567 NS=90 contig=overlapped:91
GGATGCCAGGGATTGAGTACATGCCAATAAACTTGATCATCTCTTGGTGAGTTTTTAACCTGCTGAGATTAAGGATGGTGATTCCTTATTTCACTTTTATCTTCACCACTCTAAGCAAAGATACAGTTTTGAAACTGTGTCAGTTTTGGTTTGCTTGTTTGTCAGCATTGTGATCAAAATAATTCATTTGACT
>7568 NS=84 contig=separate
CTGTGAGGCCATTCTTCCTAATAGGCTGTCCCTATCCGTGGCTGGGTATCACAAGGGTATTAAGACAGGCACACGTTAAGGACCTCAAAGACTGCCCACTTCCTTTGTCAAAGAAACTCTTCCTTTGTCAAAGAAACTCTNNNNNNNNNNTCTGAGACAGAGAATGTCAGACTTTCCCTACCCACCAGTCTTCCCTTCCCTCTCAATCAGTAACAGTAATCCATAGTGGTATAATGGTTGGAGGTTCACAATTCAACCATATATACTAGTGATATACATACTTACACACATATGACT
>7569 NS=80 contig=overlapped:19
GAGTGGGAGTCCTCTTTATGCTGCTTTTGCCACTGCTTTTCTGATTCAGAATCATCAAAGTCCTCATCATCATCCTCCTCTGAAAACTCCTCCACTTCTCGTCTTTCCTCAGGGATTTCCTGACCTGCCATTTGAAGCATCATGGCTTGAAGAGGAGTCAGATCCTTCATGTTCTTCTTCTTCCTCGATTTTCCAGGCATATCAGCAAATCGGACACTCAGACCTGACTTCTCCTCAGGGTTTTCTTGCTCACTGTCATCAGACT
>7570 NS=88 contig=separate
TTGTGTGCTCAGCATTTGGTAGCATGTGCAGTTGCAGCCTCTGCTCAGGATGGCAACAGCGTTGAAAGTATTCACTGTGGATTAGAGGGCTGCTGAAGTCCCTACAAGATTTGTATTTTGTACTTTAAATCTGTTAATTGNNNNNNNNNNTTAGAATAAGAAAGTCATAGTTGGATGAGTGAGGAGACACCGCAGTCTTTAAAGTATCATGCAAGCATGAGTACTATTAACTTAATTGAATCCTGGCAGTCATGTAAGAAGTTGGGTGCGGTGCCACATGCTTGTCATCCGACT
>7571 NS=123 contig=overlapped:22
TGGTGGTTTCCTTGTCCCAACAGGTGCCTACCCAAGGTAGGTGGCGTGAGGCCTGCGCAGCCAATGCTCACAAATCTCCACAGAGGTTCCCAGGAGGAGGAGTAGGTTCATGTTAGCTAATCTTTTACAATGCATGGAATTGCTGGATTGGGGCAGAATGAGCCCCCAAAGCTCTATGCATACAATGGGATAGCATGTATCAATTCAACAAACACTAACCTTCCAAGCCCTCTGCTGTCATGCCTTCTGTCCCCATGCGACT
>7572 NS=122 contig=overlapped:17
GAGTGCAGATAGCACTGCATGGGCTGAATATTTTGGCTCATGGATTCAGCCCACCTTACCTTGGGCCTTGAGGTGAAAGTGAAGCATCATACCAGCTCCTATAGCTAAGGACTCATCACCTAAAGAAACGTGTAGCATCTCTCAAAGGTTCACTATCACTGGGGACCACACCTCCAACACTTGACCTCTGAGAACAGGTCATGTTCAGACCTGACAGCTGCATTGAGAATGCCAGGAATGAATTTTTGAAATGAGAGACACACGACT
>7573 NS=130 contig=overlapped:29
CAGTGATGGAATGATCAGAATCTACCCCAGAAAGTTCCCTTTGTGCCCTTGGCCTGAGCATTTGCTGGCCCTTTAGTTCTGTCTTTCCAGTCCGCATTCATGGAGCACAGCAAGTGTGCTCCTGCATGTAGCCTGCAAGTGTGCTCCTCTTGCTCTACCTACAGCCTTTGAGACCCACCCAACTTTGTCTGCGTAAATGTTTCTCACCTCTCCGTTTCCAGTTTGGGGCAATTAAATTATCATAAACATCAGACT
>7574 NS=110 contig=separate
CAATGCGAGGAAACATTAGGAAGATTAGAGGGTCGCAGCTTTAGGAAGATTGAGAACCACTGCCATAGATACTAAGAAGCGCAGACTTAATGACAGACTAACCACGCTTGCTGTACCTACACTGCATGTCAGGAAACACANNNNNNNNNNATGCTGTCCTACAAGTCTATTTCTCTTTAATTCAAGGGCAGTTTCGATTAGCTTCTGAAATTATGGAGACTTCTAGTAATACTCTTATTCCTTTCAGGCTGTTTCTCCTGTAACAACAACAAGAAACAACTTATGCATCAGACT
>7575 NS=113 contig=overlapped:7
GGATGCACTCCAACAGTTGACTTACCATGAATACTTTTATAACGTAGCTCAGTTCATCCTCCACCGTAACCAGGACAATAAATGGGAAAAAGGCAATGACATAGATGAGGCTTCCAATCAGAGCTGCAATGTTGGTGTTATTGAAGAAAACACTGATGAGATAGCTCATGGCAATCACTGAGAAACTGTAGTCCGAAAAGTACAGGAACAAAATGAAGCCATTTGTCTTGGGGAGAATATTGCCAAACTTGAGTATAACAATGAGGATCACAAGACT
>7576 NS=90 contig=separate
GAATGACCAAATTCTTCAAATTTCAATGAGCATTTGGCCAAAAGTTTTCTGCCAGAGATAAAGGACTACATAATGTTTGTTCTGACTTGGAGGAAAGTGAGGTAAATCTTTGCTGCTGTTTTACTAGTGTTATCAAGTGGNNNNNNNNNNTGCCTCACTCCCCAAGCATACCTGTCACCAGAGATCATTCTACAGCTTCTTGTCCAGCCTTTCGATAGCAGATATAAGATAAGTAAACAGTAAGTCCATGTGCCCAGGCAGATGTAGAAAATGTGGATGAGAAAGCATTGGACT
>7577 NS=101 contig=overlapped:115
GTGTGCCTGTGACCTCAGTGCTGGGGCCCCGGGGGGCAGACACAGGAGGACTCCTGGGCTCACTGGCCACCAGCCTAGCCAACAAACTGACAAAATCAACAAAACCTACCTAATACAGGCGTCTTCCTCTGGCCTTAGTGTGTGTACCAGTGGGTATGCTCATCCGACT
>7578 NS=105 contig=separate
GTGTGAGGTAACTCCACTTCTCTTCAAACTATTCCACAAAATAGAAACAGAAGGAACACTACCAAACTCATGCTATGAAGCCTCGGTCACCTTGGTATCTAAACCTCACAAAGACCCAACAAAGAAAGCGAATTTCAGGCCAATCTCNNNCTTTATGAACATTGATACAAAAATACTCAACAAAATACTTGCAAACCGAATACAAGATGACATCAAAGATATCATCCACTATGACCAAGTAGGCTTCATCCCAGGTATGCAGGGGTGGTTCAATATATGGAAATCCATCAGACT
>7579 NS=88 contig=separate
CAGTGGTCGATCCAGCTTTAAAAGCGAGTTTGCAGAGGTTTAAGTAATCGATTTGACCCAAGCTGTCGAGTGGCAAGGGCAGGCACAGATAAAGAACAGGTAGAGGGTCACCCCTGTACTCTGGCATCTTCAGGGGTGGCNNNNNNNNNNCAGATGCAGGGCAGGAGCTGAGTTTCTGATGTGGCTGGAGGTGATGGGTATAGATTAAAAAGGACTATAGTAATGGAATATTGTTTGACTACAATGTTTCTGGGTGACCGATTGACAGAAATAGCCTGAGGTGTCCACAGGACT
>7580 NS=50 contig=separate
TAGTGAGGAAGTGAACAGGTCAGGCTTCAATGCTGCTCATTTTACCTAAAACCTGCTTATTAACATTCAAATATTTATAAGAGAAATTCATATTACTAAACCAAGTGCCATAAAACCTTGAAGCAGAGAACTATACTAGANNNNNNNNNNTTTTTTGAGAGAAGTAGCAATCGATAGTAAGCACTGAGACCTTGATGTGGCCCTCTTGAATAATTGACAAGGCATCTTTTTTGGACCATTTGCAGTACTATGTTTAGCATTCCATTTAGTGCTGCAAAATAATTCACTCGACT
>7581 NS=125 contig=separate
GAGTGTGGTTATAGGACCATCTCTCCTAGCCAGAGTCAGTAATAAATGGGCTCTCATAACACGCAGCTGCACATGGGTCCAGAGCTGCAAGTTATACCTTCAACTGGAAACACACTGACAAGTCTGGAGCTGGAGAGATGGNNNNNNNNNCTCGGAGGTTAAGAGAAGTGACTGCTCTTGCAGAGGCTCCTGGTTCTGTTCTCAGCATCCAGACTGCGGCTCACAGCTGTCTATAGATCCAGTTCTAGAAGATCCAATACCCCCTTCTGGCCTTCTCAGGCAACACACACGACT
>7582 NS=127 contig=overlapped:14
GGGTGTTGGGAATTGAACCCTGGTCCTTTAGGAAGAGCAGACAGTGCTCTTAACCACTCTCTAGCTCCCGGTGTTGGTGGGTTTTTTTGTTTTGTTTGTTTTGTTTTGTTTTTATAGCAGCTCTGAGCTGTGTGCCTGAAAGGCCTCTGCACTAGGAATTTTGAGTTGATTTGGTTGTGCCTCAGTGGACTGGCCAAGCACCGGTCTAGATATGCTGTGAAGGTTTTTTGGAGATTTGGCTACCATCTGCTCTCCGTGAAGCCACCCGACT
>7583 NS=110 contig=overlapped:84
CTGTGATTCCTGCACCAGGTCCAAACAAGATTGGCCCAGTCAACAATCAGTCACGGAAGTAGGAGAGGCTTATGGAGGTCATACCCCTCACTGCTGAGCTATTGGCTCAGATAGATTTGGGAGATGGGGGTCACTCTCTTCAGTTACTGAGGATCCCCCTGGCTCCAATGAACAGCGCCAAAACCCATGGTCACACGACT
>7584 NS=120 contig=overlapped:96
TGGTGACCCAGCAAGGCTGCTAACTAACTCTTCCCACCACCCTTGGCTTTCAGTGGCTGAGGAGAAGCAGGTCACCAACTATCACACAGCCACAGTCTTAAAGACAAACAAGTGCATAAGCAGTTGGAAAAAGGATTTCTCAGTTTTCTGAGTTCTTCCTCTCCTTGCTTGTTAGAGAACACACGACT
>7585 NS=129 contig=separate
AGATGACTGTTAGCCTACACCCACATTTGTCCCAGCAGGATCAAATCGGAGAGTAGAGAACAAGGAGAACCCTTGTGCTTTTCAACTGGTGCTACAAGAGAGTGAGTGTGCCTTCAAGTGAGTGTTGAAGGGCCAGATCCAGGGCCCTTCGATCCCTATGACCCACACCCCTAGTGGGGGCAACACAGGGATTCTTGGGACAATGTTCCCAACACTGAATCCCCCTGCTCTGAGGGTCCACCAGTGAATTCCAGGCAAACAATTCCTGGAACCCAGACAGATCTACATACGACT
>7586 NS=135 contig=overlapped:27
CCGTGTAAAAGCCAGGTGTGGCAGCACATCTGTAAGCTCAGTGCTAGGGGCTGGGGAAGCAGAATCCTGGAACCCCCTGGCTAGCTGGTCTAGTCAAAAGGCTGAGCTCAAGGCTCTGCCTAAGCCAAGCAAACACACAAACAAGGAGTGCGATGAAGACACACATTGACCTCTTGCCTCCATACAAACATGTCCAAGTGCACACACACATACACACACACACACAACACACTCACCTACACACACATCATACGACT
>7587 NS=117 contig=overlapped:85
GGGTGCTCACTTTTGCCTTCTGTTCTGCTTTGCTTTGCTCTTGAGGACCCTGCTGCAGCTGTGGGTGAGTGTGGGGAGGCTGCTGAGTTGGGGCTCGAGGCCTTTCACCCATTGGTCTGTCCTTGCTGCCTCTGGGCCATACCCACTGATGCCTGTCTCCTCAGCTGACAGCCTCTAACCATGTGAGCAACATCAGACT
>7588 NS=109 contig=separate
TGGTGTAATGACAGATGGACCCAATGCAGAAAGGAATGCAGATGAGAACCATGATTCTTGAGAGGGTTTTGTTTGTTTGGTTGGTTGGTTGTTTTTTGTTTGTTTGGTTTGTTGGCTGGTTTTGTTTGGGATGGGAGTGGNNNNNNNNNNCAGGGTCTCACTGTGTAACCTTGACTGGTTTAGAATTCATTATGTAGACCATGATGACCTTGAACTCACAGAGATCCTTCTACCTCTATATCCCAAATGCGACCATTAAAGGTGTGTGTGTCATCTTGCCCAGCTCACACGACT
>7589 NS=68 contig=separate
GTATGGAGACTAAGTTAAAGGGGAAAAGCCTCATTCCTCTCATTCACAATAAAATGAGCAGGAGGGGGCTTTTCCTCTAGTCCAGCAAGTCGGTTTGCAAGCCGAGAACTGAGAGGAGAGGGAATCCCCAATATCCGGGGNNNNNNNNNNTATGCAATTAAGGAATTATTGAAGGAAGAGAGATAAATTAGGTGATGAGGAATCAATTAGATTAGCTACTAATTAGCTTGATATCTGTTAATGGAGGTGAGAACCTAACCAACAAAGTTGTTACCAGGACTGGGACATCAGACT
>7590 NS=89 contig=separate
TGATGAATTTGGAAATATAATGGCAATTACAAATCTAACAAATAACATGAGACACCAGATCTACTAAACTAGCCAGTCCTGATGAGACTGTAAAGTAAAGTATCCAGAGCCTTAAGCACAGTGTGCAGAGTAAGCAGCATNNNNNNNNNNGCATTCTCTGTTTGGTTCTGAGTAAGAACAGATGCCTCATATCCTTTAGAGAGGAAATTACATTCTACAGAAAAGAACTTCAGTCCTGCCAAATTAATAAGATAAAGATTTTACCAAATTAGTAAGATAAAGATGCACCTGACT
>7591 NS=107 contig=separate
ATGTGAGGCATTTTCTTAATTGCTCACTGTGGACAGTGCCATTCTTAGGAGGTGGGTCTGATCTCTGTGAGCCTATGGGCAACTTTGCAAGCAGCCTTATTCCATTGCTGTTTGCTTCAAGTTCCTGCCTTGGGTTTCTACCTNNNNNNNNTCAATGATGGAGTACAACCTAGGAGTTAAAAATAAACCTTTGATTTTGGTGAGCATTTTATCTCAGCAATAGGAAGCAAGCTAGAATACTCTATAAAGGATGATAAAATGTGTGTGTGTGTGTGTGTGTGTGCGCGCACGCGACT
>7592 NS=60 contig=separate
TGGTGCTGTAACAGGAGACCCAGACCTGGCATCAGGATACCTGGGTTCAAGGCTTCCTTCTGCCAGCAGTGTGACTCAGGGAGAGCTATTTCTCTTTTCTGGAATACAATCTCTTCATCCTTTAAAATAAAAAGCAGGCACATTAGGTGGAGATTTAGACTGATTTATTTTATTACTCAAGAAGAATGCGGGGCTTCGGTTAGAGCTGGGATGGAGAGCGCTTGCCTGGCATGCACAAAGCCCCGAGTTTAATCTCTGGCATCGCATAAACCAGGCACAGTGACACATGCGACT
>7593 NS=74 contig=separate
ATGTGGCCTTATTTGAGTGGTATAACTCCTATACAGCTTACTGTATAGGAGTCTCAAGTGTTCACTTGAAGTTGGGAGCTCTCCTAGAAGGTAGGAGGAGATGGCTCTGTTGTCTGAGTTTGGAGCCGCAGGCTCCACATNNNNNNNNNNTTCAGACACAGGCTGATCCCCACAAATTGGAAATTTCCAGGTTCAGGCTGAGAAGCTCTCAAAATTAAGGTGGAGAGTGACCGGAGAAGATCCTTGACGTATCTAACTTCCAGCTTGAATGTGTATACATGCCTGCATGGGACT
>7594 NS=130 contig=separate
AGATGTGGCCATAGCCTTTCTTCTTCTGTGAGCAAAAGTTCCTTTCAAAGATCCTCCCTAAAGCCTTGCCTATGTATCACATTGATTCTAGCCCTTTGCTCCTTAGGAAAGAAAGCAGAGAGCCAGGAAGGGGGAATGGAAGACCTCANNTTAGAGACAGAAGGAGGAATTTGAATTCGACTTACTGTCCCTGTCTAAGACATTTCCCAAGCCAATAGACCTTAAGTGTAGAAGAAATGATAGCCTCGGGTTGGATGAGGGAGGCTCTTTAATGGCACAAACATTCATTTGACT
>7595 NS=109 contig=separate
TAATGGCTCTGACCTTTAACCCTGATGCAACTGTTCTATCCTAACAGCTCTTTGTGAAAGGACACCAAATCCTGAAGAAACTGGAAAGGTTAACAAAGTTAGCGGGCAAAATAAACTTGATACTGAGAATGAACTTTCACNNNNNNNNNNAAACACTATTCTCTTAGGCTAACCATCAAAGGATGTTTAAGACGCCCATATGCCCTTCAGTGATAAGTTCCTACTCTCTTTTGGGGTGAATTGTTCATATAATGGGTTACCAAATTCATTGTGAGTCAATTATTGCACACGACT
>7596 NS=120 contig=separate
AGATGCAAGATTCGATTAGAATCATGGAATTGAGAGGGACTTACAACCTGGCTCCATGTCAGACAGAGGCAATGACTCACCCAAGCTGAGATGAAAGAAGGAGCAAAGCTAGATCTGAAACCCAAACATCTTGACTTCTGNNNNNNNNNNAAGCTGCTGACCCAGCTTCTCTGCTTTACTTGCTGAGCTCTGACTGGACATCAGACTCCTTCCTCACCATCCATCAACACGGAAGTCCGTGCTCTTCTGTTCTCTGCATCATACGTGGCCAGTCACACAATCTAACATTCGACT
>7597 NS=124 contig=overlapped:32
AAATGGCCACAGGCCCAGCACACAATGGGACCACAACCCCAGAAAAGGCTGCTGAGCATTGTCAGCGGGCCGCTTGGGTGCTTCTGTCTGAGCCAAGTGGGCCAGGTCCCTACAGAGCCTCCAAGAAAGGCCCACAGTGACAGCAGGCCTCTTGATGTCCCCAGCACCCTGAAAGGCTGTAACAGGCACACACACTCTTGAAGCCTGGCTCTATTTCCCGCTCACACAAAGCTGTACACACTCACACACGACT
>7598 NS=52 contig=overlapped:104
GTGTGGTTGCCCATGGGGAAGCCAGAAGGGGGACATTTCATCCTGGAGCTAGAGTTAGAGATGGTTTTGAACTTTCTAACATGGTTGTTGGGCACAGAACTCAGGTCCTCTGACAGCACAGCAAGTGTTCTTCACCCACTGAGCCATCTTTCCAGCCCTGAACACTTTCTTCACTTGACT
>7599 NS=69 contig=overlapped:4
AAGTGCGCTCGGGGCATGCACTCATCAAGATTTTGCATACTACTTGTGGCCCAGAGCAAGGGGATGAACAGAGGCAAAAGTCTCCGGTGCCCCCCAGCATCTGCAAGCCGCTACCCAAGTGCCATTTATTTATTTATTTGCTCAGACTGTTAAATGCAGCGCGCATCTTCAGGCGGCCATCACCTCTCGCGGGGGGCTGCCGCGGGAGCGGACCCTGTCGCCGGGGCCAGCACCGGCTGGGGCGAGCGGGTCGGCTCGGAACCCCGGGTCGCCATCTGACT
>7600 NS=59 contig=overlapped:69
TTGTGGGAATGAAATTATCAGGAAGGATCCTTAGGTTAGAAGAAATGGGCCAAGGATTGCAGTCCCAGCTGCTCTGAAGAGACAAAGCCTCTGCAAGGCTGGGTGTGGCAGGAAGAGAGCCTCAGGATCCACGCATCTGTGGCAAGGCTAGGCTAGGGGTCAGGTTGGGCAGGTAAACCAGCTGACCTCTTTGTCCTGAATATTCTGGAACACCAGACT
>7601 NS=21 contig=overlapped:54
TTGTGAGTCCTTTTGTGGTTTTGTTTCCAGAAGAGGCAGGTTTCTTGTAAAGACTTCGAGTAGACTTGTGGTTTCAGCTGTTGTCAGACATGTTTAGAGTGAAGCTGATCTGCTGTAGTAACGTGGGTTTGATTTTAATTAGCAGACGTGGAAACCAAATGGATGCTGGCCTCTTGGAGGGAGTTGCTATTAAGAGAACCGATACTAGAAAGAGGAACACACACATGACT
>7602 NS=30 contig=separate
CCATGTCCACCACCTTCACGTTGAGGAGAGACCAGGGTGCCCTCAGATGGAGGCCTTGCCCTTTGACCTCCAGCATTTCTCTCAGCATGGATGCACAGTGTCTGGGTTGGGTGACCTCTAGAGCTCCAGCTACACTTGACNNNNNNNNNNGTTGTTTGGGTTTGTTGTTTGCCCCAAGGCAAGGCATAGTGTAGGGGTAAAGGAAGAGAGCCCTTGACTCCTCTGCACCTGGCCACACCTTAATAATGGTTTAAAACTCTTCTCTTAAAACAATGTCTTAAAACACACTCGACT
>7603 NS=123 contig=overlapped:11
CCATGTGTCCACTTATTCAACAACAGAGCGCTGACAGTGTTCCAGATTGGTGGGCTTATGGCCCCGGTCTGTCTCCTTCCTACCACAGATCCTGCCTGGGCAGCAGCGGTTTAACATTAGGAGAATCCCAACAGACATTTGTCTATTTAAGGAAATTTTAAGGCAACGTGCTGTCTTAAGCTTTATATCTCAGAGGAGTCCTTGCTTTAAAATGGAGGATTTTTTTTTTCATCATATATGCTCTCCATTCTATTCATTCACACACACACGACT
>7604 NS=98 contig=overlapped:7
TTGTGACCAAACCTTTCATGCAAAAACAAAACATAAACAAAGACACAAAGACAACCCACATCTACTTCCCTGAGGTTGACATGTGATAATCCTGCCAGACTTTTTGGCTTCCTCAGCTATGACTGAAGAAGCAAAAATCCTTAGCCTTCTGCAACATATTCTTTAGACCCTTCATTCCTGGTCACTTCCCATAAAGGGATACTGGAGAAATGACTCTGCAGTTAAGAGCTCTTGCTGCACTTCCAGAAGGCTCAGGTATGTTTTTCAGCACCCGACT
>7605 NS=66 contig=separate
TAATGCCAAGCATCAGCTATTTTCCATGACTCCTTCATTCCTTCAAACCCAGTAACACCTGGAAGAATCTTACACATGGCCAGGATCGGCTGCCAGAATAACCTTGGCCACCACTGAACACAGTTTGCTGACTCTGAGGANNNNNNNNNNTGGCCTCTTCTTACTCGAAGCGGATTGATTCTTCAGCCCCAGCTAACCAGAAACTATTGTCCCAGCAAACTTTACTTTTGTGGTTCTGCTCTCTTGTTAATCACAGCTCCGAGTGACCAGACACCACAGATTCTTCACACGACT
>7606 NS=122 contig=separate
CGGTGTGTATGAAGAAAAGTACTCTTCCTCAGCAACCATTAACTGCATGTGGTAAAGAGTAGGGCTTTCGAATTCCTCCTACATCCATGATTGAAACTTGATAGTTCAGTCTTGTACAAGTTAAATAACCACAGCTGCTCNNNNNNNNNNGTGATATGTCCAGAATATATAGCATTTGGCAGTGTTCCTCCATAACCATTAGATTAGATTCATTCTGCTTCCTCTTTGATGTTCCCTGAGCCTTAGAGGAGGTGATACAGATGTCACATTTAGGTCTGAGCACTCCACAGGACT
>7607 NS=120 contig=separate
ACATGTCTATACATGTTACATACATGTTACTAGATGAGCTGGGCTCAACAACACATATGAGATGAAAAACATTGCAACTGCCAAAGTAATACAAAATATCAAACTCTGGCTGTTTTTCAATGGTTTATTTTGAGGAACCANNNNNNNNNNTGAATTGGTTAACCTTGGAGAATACCCAGAGAAGCATGAGAAGACTGATATACCCTTGTCTGCCATTCCATTCCAACTGTCTATACAGCTCATCAACCTGTGACATGGATATTGGCAAAATGACCTCCTGTCCTCCACACGACT
>7608 NS=105 contig=separate
TCATGGACTGAAATAGAAAAATGAAAGCACATGATCGTCTCTTTACATGGAAAAAAGACCTTTAGCAAAATTTAATACCCCTTCATGATAAAAGTCCATTAGCAATACAAGGAGCACAGATCTAGACAATAAAGACAATTNNNNNNNNNNACACCAAAACTAAAGGTGACATCAAACTCAATGTAGAGAAACTCAAAGCAGTTCCTGTAAAAGCAGGAGCAAGACAAGCTTGTCCACTCTCTATTTATTAAACAGGGTGTTTTTCTGGATTGAAATTATGTATGTCATTTGACT
>7609 NS=107 contig=separate
AAGTGACAAGAGAATGGGATGCGTGTGTGGTGTGACAAGGGTGGCAGCTTTGGTGGCCTCAGAGAATCCGCATTTATTTTCTCTATGTGTGTACCTGGCAAGGCAGGGGAGGGTTGAAGCAGTAAGACACTCAGGGGAGGNNNNNNNNNNCGTGTCTGTCTTTCTGTGAACCAGAGTGACAGCCTCGACATGAGAGAGAGTAGTCCCCAATAAGACTGTCAGTCTCCTCCTGTTGAAAGAATATGTGAATATCAATTACATCTTAAGCAAAGCCAAGCGTAATTACACAGGACT
>7610 NS=93 contig=overlapped:41
CCGTGTCCACGTGTGCTACTGCATGTATGCGCGTAGGCATGTTCCTGAGTCTGGTGTTTGGGGTGGGGGGGCTGTGCTCCTGTGTGCAGTGTGTGTGCAAGTGTGTGTGGGTTCCCTGTGTTCCTGTGTGTCGGTTGGTGGTGGTCTGGACTGTGCTTCACAGCATGTGGCTGTGTGACTGTGAGTCCCCGTGCGTGCATCTCCACCCACACATGGCTCCCTGCCTGTCATGCGCACTGGACT
>7611 NS=34 contig=overlapped:84
AAGTGAGACACATCAATATATTTTAAATAAAAATATGAAGCATTTCAGTAAATCCCTTCAAGTTCTGAGTCAGCACCTTTAAAAATCATTTTCTCTTTGTTGAAGCCAAATGCACAGTGATTGATCCTACTTGGGAACACAGGATTGGTGGGAGGGGCTGTCTCAATCCACCATGTGGAGACCCTGCTCCCACAGGACT
>7612 NS=119 contig=overlapped:12
GGATGCTGAGAATTGAAGCCTGGTCATCTGCAAGAGCAGAAAGTGTTCTTAACTAACCACTGGGCAATCTCTCTGGTCCTGTAAAGTAGGGTTTTTGTTTGTTTGTTTGTTTGTTGTTTTGTTTTGTTTTTTAAAGGGAGAAGAAAGCTGGGTGGATTCAGAATCTCTGAGAATAGTCTAAAGTCAGGGATAGCTGGAAAGCACCCTGTGCTCTTGTGTGAATTTTCTGCGAGGCCATCAGATCAGGTGTGAAGGGAGCCCTCCACGCGACT
>7613 NS=122 contig=overlapped:36
CTATGGTGCTTTGAAAGTCTCTAATTTTCAGTGCAAAAAGTCCATGCTCTCACAAGAGAGGGTACCTACTCAGCATGGATATCACAGTCTTGGGGGGAGAGTGATGCCTGGTGTCAGGGCAGGAGGGCAGGGCTGCTGTGCCACCAGTCAGCTATATGACCCTCTGGAAATGTGCAGCTCCACAAAGCAGCAGATGATCCTGACCTGCACACCGGGAACAGGGCTTGGTACTAGAGAGCCATCAGACT
>7614 NS=85 contig=overlapped:86
CCATGAGGGATCAGTTCACCAAGACAATGGTGGGCGGTAGTCCGAAGAGACGGCTCAGGGTTTCAGAGCACTTGCTGCTCTTGCCCAAGACCCAGGTTCTGTTCTTAGTATCCACATGACAACTCACCTCTACATATAACCCTCACTCCAGGGGATCCCATGCCCTCTTCTGTCCTCCACAGGCTCATGCATACGACT
>7615 NS=75 contig=overlapped:77
CTATGACTAGAGGAAAGACCAGGATGGAGGCGTGTGCCTGTGATCTCAGTGCTGGGAAGACATGAGGCAGGAGAATCTCCGGGGCTTACTTGCAGTCTAGACAAACTGGTGAGCTCCAGGCTCAGCGAGACACCCTATCTCAAAAATTAAATTCAAGAAATGACTGAGGAAGACATCAGTGTTGACCTCTGGTCTCCACATCAGACT
>7616 NS=27 contig=separate
ACATGCACACACACACACCTAGACATACACACACATCAGGAAGAAATTTAAAATGTGATATGATTCAATCTGAGGAGACATAAGTAACAAGCGATTATACTACTTATCAAGTGGTTGTGTTAGAATAAGAAAGAAAAGAANNNNNNNNNNTAGAGCCTTCTGAAGATAACTTTCTTCTTAGGCCATGAATTATTCACTTGAAGACATCCAATGATGATTTCATGGATCCATTATTCTTTTAAAATTTTTGTTTCATTTTAAGTACTAAGTATGTGTGGATATGTTCATGTGACT
>7617 NS=121 contig=separate
AAATGTTAACTGTTTTAGAAGTGCACACTCCCGAGAAAGTACTTCAAATATTAACTAACCACTCATAATGCCTGTGCATTAAAACTAATTAATAAGCCTGTATCCTACCCTGTCAAGAAGAATATTAAATTAATTTTCAGNNNNNNNNNNTGAGACAAGTTTGTTAGCTTTCCATCGCTATAATAAATAACTGAGATAATCACCATACTCACAGTGAGGGCTTATTTAGGCTAATGGCTTTGGAAGATTGTTGTGGTCAGCTGACCCCAGTGCTTCGGGACAGCGCATCAGACT
>7618 NS=71 contig=overlapped:90
CTGTGGGAAAATCTGGTTTCTTCTCCAGAACATATCATTGGATGTGTATCACTTTTCTGAGATAGGTGACAAGACACACCATCTTCCTCTGGAAAAAGAAAATACAATGAGAATTTCTCAACCTGCTGCAGCTATCTCTGGGTCACCTTTTGGAATTTATACTAACTGTGTCTGTTGGTGAGGGTCATACGACT
>7619 NS=70 contig=overlapped:123
TTGTGTGTCAAGAGATTCGGTATGCAATGCTGTCAGGTTCGGGGCTAGTGTGGTGGGGCAGCAGGCAAGTTTGCTTGCTGCCTCACCTGACAATCTGAGTTCAAGTACCCATATGGTCAAAGGTGAACACCAACCTCTGTAAGCTGTGCTCTCATCCGACT
>7620 NS=117 contig=overlapped:6
GCATGGTGACAGCAAGCACCAGCTGTTGCATAGATCCCAGACTTATGTATCAATCCAAGCAGTTATACATTAAGACATTTTCCTGGGGCTTTGGTTTTTATGAATAAAATAAGGTTTGCTAGTTTAGACTATAATTTAATTTCTTCCTCTCTTCTACCCTTAATGCTTACAATAGCATTACAAAGTGCATCCCATTTTCACGGGCTTTCAAGTCCTTTGTTACAAATTAAAGTTGACATTATTAAGTTGAGCACTGTATGGACAGAAACACATTTGACT
>7621 NS=121 contig=separate
CAATGTTAGGACCAGGCTGTCAGCGTCTCTGAAGGTGCCTGGCGTGAGTGTGAGGGGCTTGTGCTTCATCAATAGTTTAACTTAGGATCTCTGCCTTCGTGTCCACACCTCAGGATGTCGTTTCTCTTTATTTGGGTCTTTAATNNNNNNGTCTCTGAGCTCCTTGTCATTTTCTGTGTGTAACGACTGTGAGCCGAACATTTTCCAGACACTGACTCACAATGTCGACAAGGCTGGCCTTAAGCTCAGGATCCTTTTGCTTCTGTTTCCAGTGCTGTGAGATGACACACGACT
>7622 NS=53 contig=overlapped:82
ATGTGAACACTTGGTCCCCAGTAGGTAGCACCATTGGCAAGATTTAGGTGTGCCATTGTTACAAGAAGTACATCATTGGAGGGGGTTTGCTCTAACCAGTCCCCTCTCTCTGATTTGTGCTTATGGTTGAGGATGTGATCCCACTCACGTCTCGCCTCAGCCACTCAGACTGATGAGTACTGCCATGATTCTCCACTAGACT
>7623 NS=103 contig=overlapped:18
GAGTGGTAGCTTTTGTTTTAATTTTGTCGAGCTTTGTTTTCAGGCAGGTCTGCTCACACAGTCCAGGCTGGTTTTGAATTCATATGTGACAGCATATCCAGCTCACTACATAGCCCTGGAGGTCCTGGGACTCACTATGTACTAGACTAGCATCAAATTCAGCAGACTCCTGGGTGCTGAAATTAAAGGTGTGCACCACCATCTCCAGCCACAGCTCTGATGTGGCATTCAAGAATGCTCTGCAAAAGCCATCCAGGCACTTGACT
>7624 NS=107 contig=overlapped:53
ATATGCACATATAAATTTTACAACTGTGTTCAAATTTTCTTGTTCTGTTGCTCTCCTTGTGGAGACCCTGTCCTCTCCAGCTCTTACTATTTCCCAGAACAAGAAAATTTGAACACAGGGAACCTCCCAAAGACTCATACTCCAACCAAGGTCTATTCTTAGAGATAACCCAAAACCCCTGCACAAATGTAGCCCAGGGCAGTTCAGAGTCCAATTGGTTTACATAGGACT
>7625 NS=135 contig=overlapped:82
CAATGCCAAGACCTACTCTGGGCAGCTCCCTGGAGGGATTCCACACTTTCAGTGACCCTAGTGCTTGCTGTAAGAGCTGTCTAGACACTTCTAGGCATGAGCCCAAAGCAAAGGAGAGCCTCATGGAGAAAGCCAATGTGATAGTCCCAAGGCAATTCTGGATCTGATTCCTGAGTCTGAATGGGACCTGACACATTGGACT
>7626 NS=102 contig=overlapped:89
CAATGCTATTAGAAGGCCATCCTGCCATGGCTATAACAGCAACGGTACCTAGTACTGATATGATCGGTTGGGCAGGTTGCCGTGGAGACTCACAAGCATCAGAAGACAGTAACTTCCTTTTCCGGTGGACTGTCACACTACTTTTGAGATCTGCTGGAAAGTCTCAGCTCTTTGCACAAGACTCTCCATGAGACT
>7627 NS=117 contig=separate
TTGTGCAAATGCCCCAAAATCTGGAGAGAGAGCATCTGAGATTCTTTTGATCCTGCAGATTTCAGGTTAAGAGGTATTAAACCTATACTTGATCTAGAGCTCAAGACCTAATAAATTAATTTCAGACTGAAGAGATTGATNNNNNNNNNNAAGGACAAAGGCTCCCATAAAGAAAGGACTAAGTGTAAAGCGGAAGTGACAGCCAACAGCAGAGGTGGGCAGTGTTTGTAGTTCCGACTCATGCAGTAAGATGGCAGATTCTGTGTCTTCTTTCTTTGCCGGGAACATTGGACT
>7628 NS=9 contig=overlapped:17
GTGTGTGTTTGTGTGTATGTGTGTGGTGGTGGTGGTGGTGGTGGTGGTGGTTGTGGTTTGTAGGCCAGAAGAAAATCTTAGATGCTGCTTCTCAGGAGCAGACCACCTTGCTTTCAATGGGACAGGCTTGCTCACTGGCCGGGAATGCTCTGATTAGGGTGAGCTGGACAGCTACTGAGAGAAAACTTTCCTCCCATCTCTGCTCACAAGTACTGAGATCGCAACCATGCGCAACCATGTCCAGCTTTTTACTGTGTCCATGCGACT
>7629 NS=111 contig=separate
AGATGGACTTCTGGCTGGAGCCCTAACTCAAAAAATAAAGTACATTGATCTGACACTTCCAATGGGGGCAATCTGGTGTTTTTAGTAGGAGGAGAGAGCAAAGGGAAATGACCTCATTCAAGAACCTTCTTTCTCTACCANNNNNNNNNNCCCACTTCTCCCTTTTAATTTGCAAAGCCAAGCAAATGTCCAATTAAGACACATATGTATCTACTCTCCCCTACACGTTTTTTTTTGCACCTAATAAGCCTTTCATTAGGTAATTGATCAGTTAACTCTGCAATCCATACGACT
>7630 NS=95 contig=overlapped:118
AAATGTTGCAGTTTATGGCAACCAGTAGTCTTCACTCGGCGTGGAGGTGTTTCAGGCAGCGTTCCTTGGTGTTGTGTGGTGTGATGGCATGTGCTCCACTAGGCGATCATGTTGTACAATGAAGTCTCATAACACAACACAGACAAATGCTGCCGTGCATGCGACT
>7631 NS=104 contig=overlapped:88
TAGTGTTGGGAGACAGGAGATCCCTGAAGCTCCCTGGCCTGCCAACCTAGCCGAGTTGGCAATTCCAGCCCCAACAAGAGACCCTGCCTCAAGAAATAAGGTGAACAGCTCTTGAGGAACAGCTCCTAAAGTTCACTTCTGGCTTATAAATAAACACGCACCGTATCTGCATACATATATGGCCATGCACACGACT
>7632 NS=86 contig=separate
TAGTGAGGATGAGGAGCCAGGGCAACATACTTTCATTTTTGGCATAAGTGCAAAGTTATACAGTCACTTTGGAAATCATTATTGCAATTTCTCAGAAAATTGAGTTTCAGTCTACCTCAAAACCCAGCTATACATCTTCTNNNNNNNNNNTCTACTATATCACTAGGATACATGGTCGACAATGTTCATAGCAGCATTATTTGCAATAGAAACTGGCAACAATCTAGATGTTCCTCAACTGAAGAATAAAGCACAATTGAATATTACTCAGCTATTAAAAGCAATCACATGACT
>7633 NS=137 contig=overlapped:16
ATATGTCTGCATACCTGTCAAGATACACACAGAGAAATATACACTACACCACAGAGAGAGAGAGAGGAAGATAGAGAGAAAGGCCATTTAGTGTTCATGTGGCTTCTTTAATTGAAGAATGCCATATAGTAGACACTGTAATATAATGTTAAATTACCCTCTGCCTATGTACTTGCTGCCTGAGCTGAGTAAGAAAGAGAACTGCAATATGCAGCCCTCAGCTGTCAGCTCCAGAATTTAGCCACAATAAACTGCTTCATCCATGGGACT
>7634 NS=118 contig=overlapped:97
ATGTGACCACCAAGAGATCAGGTCTTGATGGAAGGTATCTGTAAAGTGGAAACATTCTTTTAGCCCATTTCTGAAGTTTTCCAAATGAGGTGAAAATATTCCCATGTGCTGCTCTCAGGGGCTGCCCATTTGCTGGTCATTTTTCAGCTACTCTTTGTACCAGCTCTTGCTGCAATCCCACAGGACT
>7635 NS=118 contig=separate
CCGTGCCTAGCAACAAATCTCCTTTAATCAGATGTTCGTTCACGTATTACCTCCTCAGAGAAGAGTACAAAGGACTGACTTTGGGCCCTAGTTCACACTAGTCAAGGATACTAGTTCATTTTCTATTGTTGCTAAAATGGCNNNNNNNNNCTCGGTGCTGATCATGACATTCTCATTTGCATTTCTGTTTTGCTTTCTTTACTGAAGTATCCACTTTGTCTAGGACTCAGTGTGCTTGCCACCACTAGACTATAAGCTTTGTGAATACGGGGATACTGTTTCGTTCATAGGACT
>7636 NS=128 contig=separate
GCATGGAAGATGTGAGCCTAAGTTAGTATAACGTTTGGGTCTCATTTCCCTTGGTCGTTTAAAAGATTACATAACACCTATTTCCAAAAATCAGTGACAAAGTCAATAGATTGACTTTTAAAGTATCTTAGATCTTCAAANNNNNNNNNNCAAACAGTATTTCTTAAGGTTAATTTGCAATCAGACTCTTTTCTTCCTAATGAGAGAGGTAGATAAATGAACATTGCCAGCATTCAGGGAGTTGTTAGTTCAGAATCTAAGCTGGCAGCATATACTGCTTGTAACCACATGACT
>7637 NS=86 contig=overlapped:109
TTATGAAACATCTCTTCTCTTGGTATGTTGTAAACCCTGTTCTCCATCACCTTCTGATTGGCTAAATAAAGAGCTGAACAGCAGATAGCTGGGCAGGAGAGGATAAGGCAGAACTTCCAAGCCAAGGGAGAGGGTCTCAGGTGGGGACCAGAGAGAGAAAAGTCACCATCTGACT
>7638 NS=117 contig=overlapped:35
CAGTGCTCAGCAAGGAGAGCAGGTGTCACCGCCCAGTTCTCTCACATTACAAGAATAACTCGTTCAGGAGAAAGTGAAACATCGTGTAGGCACACGCTGTTGTCGGCCCCTTGACAGCACAGAGGCAGGATGTTTGGGTCTTGATTCCGGTTCTTGAGACTGAATTGTTAGAGACGCCACAGCCCCCTTCCCGTGCAGCAGGAGGCACGGTGTTGGTAAGAAAGCAGAGCACTTCAAAAGCATCAGACT
>7639 NS=102 contig=separate
TGATGTTGCATCACCTTACATATTTCTGTCTAACGGAGATTACCGCAAAGGCTGTGATCCTGTTACCCTGAGTAACACACAGTCTGGAACATTCTTTAAATTTTTGTCGTGGGCACTCAGATCCTCAAAATGCTATCTGANNNNNNNNNNAATTTTTACCATTTTAACAAACTGTTCATTAGTGAATAAATATTTGACATGTGCTAATTTTACAGTTCTGTGGGAGTGTTTTCGATTTTTAAGAGTTTGGCTTTGGCAGAATGAATGTGTAGAAGCAGAGCTGTGCACTAGACT
>7640 NS=115 contig=overlapped:65
CAATGGAGGGAGTCTCTCAGCAGCCATATCCTCCTCTCAGAGGGGCAAGCTGACAAGTTCAGGCATCGCAGTCATGGAAATCAGAATCCACACCTATCAAACTTCAGAGCATCACAACGTGTTCCCTTCTGTGTTGACGGCTCTTCTGCCACCTGTCGTCCTCAGTCACTCAACTTCTTTGAGTGAAGTTGTTCTTCCCAACTTCAATCTCATACGACT
>7641 NS=118 contig=overlapped:6
AGGTGGGCTTTGTGGTTTCAAATGATGAAGCCAGGCCCCGTGTCACTCTCTCTTCCTGCTGCCTGTAGATTCAGCTGTAGAACTTCTCCAGCATCATGTCTACCTGCATGCTGCCATGACAATAATGGACTAAACCTCTAAACAGTAAGCCAGCCCCAATTACACGTTTTCCTTTATAAGAGTTTCCGTGGTCATGGTGTCTCTTCACATAAATACACACCCTAACTAAGACATCCTCAGAACCCAGTTTAGGCAGTCCAATATCACAACACATGAGAC
>7642 NS=110 contig=overlapped:16
TCATGGGAATATGAAGGGATTGTTTCTCCAGTATCAGACTCTGTTATAGACAGAAACTTTCTGCCTGGATTAGAAGGCTGTTTTCCAAATATCTGCTTGCACTATAGTCCCCCTAGAAGAACTTTTGGTTCAATGATCCCACAGCACTCTAAAGGTTTAAATAATGTGGTGATTTACTCAAACTGAAAGGACACGTAATCTCACTAGAGAGAGAGAGAGAGAGTTTGTGTGTGTGTGTGTGAAGTAAGCATGTGTAATGCATGTGACT
>7643 NS=116 contig=overlapped:10
TCATGTCGTGTACATAATTGGAAGTTCTTGTTGAACGGTAAATGTCCGTTTCTCACGTTAGCAGTTACATTTGAAGTGGACTCTGTGTAGGAGCCGGCGGTGTCCATCAGCACCAGAGTTCTCTGCTCCCTCGTGCTGCCACCAGTGGCTTGTGCTTGGGACTCGTGACTATTAATAAGGAGTTTGTAGGACCTGGGCTTGTAGAGCAAGCCATGCCTGGGTGGGTAGTGTTCGGAAAAGAGCAGTTAGCACACACACCATCCCTCACGCGACT
>7644 NS=115 contig=separate
GGGTGTACTAGTAAGGGGAGTAGGGCCAGTCTCTGACATAGCCTCTGTTACCAGCTCTTTGGTCATGTCCCCATGGTGAGGGAACATTGCCAGGCCACAGAGGAAGAAGATGCAAGAGGTCCTAATGAGACTTGATAGGCCNNNNNNNNNGGGGGGGGGTCGGGAGGAGAAAAGGGAGGAGGCTACCATCGGACT
>7645 NS=99 contig=overlapped:5
GTGTGTTTGCACCTGCAAACACACACACACACACACCTGGACTTCCCAAGGCTGTCTGCGGCATCCAAGAGCACTCAAGGACATGGTACATGGTGGAGTCATGAAGGGAGATCCCTAAGAAGCTGCCTGTGGGGCTGGAGGAAAGACAGTCGACCACCCTGACGTCTTACTCAGTCAATAGATACTGGGACTCTAGCTGCCAGACATACCTTAGAACGTGAGTGGACTCTACTTTTCCGTAGCCATCATTTCTAACGGTTCCCTCGCTGTGACATATGACT
>7646 NS=56 contig=overlapped:74
GAGTGCAGGTGGTCACAGAAGTCTAAATAGGGCATCAACTTTCAAATTTCAGGATCTTGAGTTATAGGCAGTCATGAGTCATCTGATGTAGGTGCTGGAAACAGAACTCATGTCGTCCCAAAGACTAGGAAGTGCTCCTGAATGCGAGTTGTTTTTCTAGTCCTGAACACTCACAAACACATACACACACAAATATATATCCATTGGACT
>7647 NS=74 contig=separate
TGATGTTGTTTATGATTCTGTCTGGGTCCTCTTCCTGTATCTTGCTGATAAGAGGGTACCCATCCCAGACCCAGTCCCCCCACCCAGGGAGTGGGTCAGCTGGAAGTCACAGCTCTCAGCCCACAACGTCCAACACCCAGNNNNNNNNNNCTCTGCACCTTCTGGGTAGTGGCCCTTGGCCCAGTTGTTCCTAGCTCCACCCTGACCAAAGACGAAGTTATCAGGTCTGAAGATCTTCCCAAAGGGTCCCGAGTTCACTGAGTCTATGGTGCCGGGTCCCGACTCCATGAGACT
>7648 NS=80 contig=overlapped:10
CTGTGCTCTTTCTCCCCACAAGAACAATCTGAATGTTTTTCAAAATACCCAGCCAGAGTTCCTCAAAACTGTCAAGTGGTCCTCAAAAATAACAAGAGCCTAGAAAGCTGCCACAGCCACAAGGAGCCGAAGGAAATGGAACATTGAACACAGCGTGGTATCTGGCCAGGATCCTAGAGCAGAAAGCGAGATACTAGACAAAAAAAAGGGAAATCTGAGTACAATGTAAAATTATGTAAATATTGGCTATTGGTGAGGACAGCTACACTCGACT
>7649 NS=106 contig=separate
TAATGAGAAATGTGAAAGCTGGTGAGTCAGCATCTGGGACAGTAAACAGTTCAAAAGCATTCATCCAAAAGCTATTAAAAGCCTTGCAACAGACTCGGTTTTGGACTGAGGAGTAATATGAATGAGAACTCCTAAAGCGCNNNNNNNNNNGCGCATCTGTGTCTGCAGAGACTGAATGACTGATCACAGCTGCAATACCGCAAGAAGCCTGTGATGCTGTGCATCCAAAGTCTCACTGCCTTACCTTGGGCTGAGGCTGCCCTTGCAGAGCAGCAATCCCTTGACCACCTGACT
>7650 NS=113 contig=overlapped:10
CCGTGACTCTGCGCTAAGAAAGGAGTTGAGTCTCAACGATATTCCAGTATTTATGGTGCTTCAGAAACCTTGAACCCTATCAACGACTTGTAACAGTAAGTGTTTGTATGTGAAGCTGTTTGGGAAAAATAATACACTGTGTATCACACAGTAGATTACAACCCTACTTTAATAAACGAACGTGCAATAGAGAGATGGGGAAAACTGGGAAATGGAGCAGAGAGAAGTAGAACTAGAAATACAGCAGCTGTGATGGGTGTGGGACCATGAGACT
>7651 NS=113 contig=overlapped:72
TGGTGCCAGCAGCCTTTTCCCTGGTGCAGCAACCACCAGCAGAAAGCTAAGATCCATAGACTTTAGCTAAAGGCTCAGGACTCAAAGCCTACACTTCCTGACAGAGTTGTAGATTGTTGTAGTTGTAGGGGTCTGAAGTGTAGACCCCCAGAACGGTAAGGGAGCCTGGTGCCTGGGCAGGGTCAGGGTCCGCTCTGCCCCTTCATGTGACT
>7652 NS=127 contig=separate
TGATGGAACAGGAATCAGGAAGAAGGACCTTTCCTTAGCAGCTCCATTCTCTGCTGCTGTCATGGGGACATCACACTTCAAATTCGTCAGCCTTTGAGTGTAAGCTTGAAGCATCAGACCCCCGGGGGACTTTGGGGCCTCCAGGCNNNNATGGGCGGGATCATCACATCTTGTGCAGCCTCGAGTCTTGCTTGCTCCTTCACAGCTGCTGGCTTCCCTGCCTCTGAACACAGCTTCTTTGGAACTTTCCAGTCTCTGGTGTGAGCCAATCTGATAACTTCCCTCCATTGGACT
>7653 NS=17 contig=separate
AAGTGAAAATCTTCAGTAAAACAAAGGACACTTATCAGAACAAAATGACAGCCTACAGACTGGGAAAGGTTCTTCACCAACCTTATATCTGACAGAGGGATAATATTCAGAATATACAAAGAACTTAAGAAGTTAAACACNNNNNNNNNNGTGGGGTACAGAGCTAAACAGAGAATTCTCAATGGAGCAATATTGAATGGCCCAGAAACACTTAAAGAAAATTTCAACATCGTCAGTCATCAGGGAGTTGCAAATCAAAACGACCCTGAGATTTCACTTTACACCCATCAGACT
>7654 NS=119 contig=separate
TCGTGATGTTCACAATAAGGGGTTTTTAGACATCCTTTCTTCAGGCTAAGAAATGGTCCCTCTGCTTCTGTTTTACTAAGAATTTGTTTTATCACACTTAGCTTCCATGATGGTTAACCTTAACTGGCAACTTGAAACAANNNNNNNNNNGAAAAGTTTCAATGAGGTATTGTCTACATTGAGTTAACTGTCAGTTTAATGTTAACTGTCAGTTTAACACAATTTGAAAACCATCCAGGAAGAGAGTCTCCATGATGGATTATCTCTATTGGTTTGGCCCATGGACATATGACT
>7655 NS=86 contig=overlapped:8
TTATGGTTCTAGAAAAAGACCATAAGTACAGTTAAGTAACCAGAGTCAATAGTTTTTAATTCTCAGCATGCATTAAATACTTACTGTGCTTAAAAGTCACAGGGGCTAGATAAATACCCTTAAAAAGCCAGGCTCTGTTCTAAGTAAAACAAAGCATCTATATTATATTAAGAGCTCATTAAGTGATGCCTTAGTTTGTAGTTTGGCCTATGGCAGCATGTAGAAACGAGAATTAAAAGAAGATATATACATATCCACATACACATACATATGACT
>7656 NS=116 contig=separate
CCATGTGTCCTTGATTGGAAGAGTAAAGGTTCTATGGCTCAAGAGTAACAGACGTGTGGGGCTGGGGAAGTGGCCCAGTGGGTAAGTACTTGCCCTGCAATCATGAAGACCTGAGTTTGGGCCCCAGCCCCCACGTGAAAAGCTGAGTGCCACACACCTTTGACTCTAAGCTGGAGGTGGGAGAATAGAAAGAAAGGCTGGTTGGCTGTCCCATGTAGCCAAAAGTTGACCTTCAGGTTCCTCGAGAGCTGTGGGTAGTAATGGGGGTGACACTCAGTCTAGCTCCACAGGACT
>7657 NS=115 contig=overlapped:81
CTGTGGCAAACTGCTGTGTGCCTAGAGCGAGGCAGAGCTCTGGAACATGGAGGCCATGAAGTAGCAGGACAGGGAAGGCCCAGGACAGTCAGCTCTCCAGAGCACTGCCCACATCTGCAAGGCGCCATGTCCCACAGTAACGCCGTCTACTACGACTCCATTTGTGACCTGGACTGATCTGCTCATCAGGTAAACATCTGACT
>7658 NS=52 contig=separate
CTGTGGATATTTTGTTGATCGTTTCTGATAAACTTACGGTTAAAAATCAGTTTTCTTTTTCTTCCTCTCATGACTAGCCTGTAAATGAAAATATGCAAATGAACAAAAAGAAAAATGAAGATGTCAAGAAAAGAATGTCTNNNNNNNNNNCTTACATAGGCTCCGTGGAGTTAGTGACCCAGGTAAAAACTAGTTTCATGCAGTTTTATTGTTGGGTGGCATACTCTTTCAGGCTAATGATTTTTACTCCACTTACTGAGTGTCTCTGGAACTGACATCCATACACATACGACT
>7659 NS=112 contig=separate
TTGTGAGAAATTGTTACTCAGAATTATGTCTGGTACAACAAGCAGTAGTCATGCTTATTAATTTTATCAAAATAGATGTCTCTGGAAGGTGATTCCCCTACTGAGGTATAGCAGCTTACTGGAGCCAGGGCAGTGTCTGTNNNNNNNNNNTAACTTGGTTGAATTCAGAGTTTTGTCAAGAGTTGAGGAGCACATGCTTCCCTTTCCTGGGACGATGACATGGATCTGAGACTTTATTCCATGAATCGTAAGCGAGCCCTGTGTCACAAGAAAGCGCCAAAGAGTCATTCGACT
>7660 NS=111 contig=separate
AAGTGGTAACAACGTACTTGAGTAACTGGCTCACAGGTAGTAGTTAAAGCCATAAACCTGGGTGATGTTGCTCAAAGAAGTAACATGAAAGAGTACCAAGGCCAAAACTAAGGAAAATTAACATTACAAGCTGGGCGAGANNNNNNNNNNGCACCTCCTCAGGGAGGTTTAAGGATCAATGATGCCAAAGTAAGTCCGAACTCAATAGTGCTTTGAGAGGAAGAGGCTGGCATATCAGCTGAGGATTTCGCCACAATAAATTGTATCAGAAGAGCAAAGGCATAGCACTGGACT
>7661 NS=85 contig=separate
TGATGTGTGTAAGACAGAATCTCAGAATCATATTGATTTGCATTTTCCTGTTGACTAAGGATATTTTAATCATGTGGATCCCCTAACAATGGGAGTTGGGCTGTCTTTAACGCTGTTGCCTATCTTGAGATCACTTTCCTNNNNNNNNNNAGCTAGGCTTCCTTGTTTGGCCTCAGTGGGAAAGGATACACTTAGTCCTGCTGAGACCTGACATGCCAGAGTGGGTTGATATCCCTTGAGGGCCTCCTTTTTCTCAAGAAGCAGAGGAGGGACTTGGGGAGAGAGCATGAGACT
>7662 NS=82 contig=overlapped:30
CAGTGTGATGCAGCCATGATCATTCAGGCCTTTACAGCCATTGAAGAAGGACAGTCTCCCCAAGCATAGTTGGATACCATAAAAAGCTAAAATGTTATGCTCAGGATGCGAGGCTAAGCACTGCACTCAGGGTCAGCCGCTTTGGACCCAGAGAAGAGCATGTCTGATTGCATGCGGGTTGATGCCCCAGGTCCCGCCTCTGAGAAAAAGGTATTGGACGGGTCTGATGCTCTTTGGGTGGATGACACCTGACT
>7663 NS=80 contig=overlapped:104
CAGTGTAATTCTATCATATGATCTACAGAAAAATAGGACTTCTGAAGGAGAAAAGAAGTCTAGGCTTTCCTGTCATTCTCCATTTGGCAAGGGCCTGGATTCCAGTTGGGATCCTTGAACTCGGCTTCCCGATGAAAAATTGGGTTCTGTTTCTCACAGGGGCAGCTAGAGCACCTGACT
>7664 NS=89 contig=overlapped:16
GAGTGGCACCAGATTAGCACTGTACCCATTGGTCCTAGCTGCCTCTGTTCTCGAAGATACTAGACATGTAGGATTGGGAGTTTCTTTGATGAACCCAATTTAATCCATTTACAGCTTCAGAGAGTCTATCTCTAAACAAAGACTACAGATTTTTTTTTGCTACCTTTGGGGGTTCTTGAACCAATCACCATGGATACTAAAGAATGTCTTGGCACGAATTTATGAGAACACGATTCAGCTCCTAGCAGCTACTGTCTCCATTGGACT
>7665 NS=118 contig=overlapped:9
TGATGGGTGTAAGGTGAAATCTCAGGGTCATTTTGATTTGCATTTCCCTAATGAGGTTGAACATTTCTTTTAGGTGTTTCTCTGCCATTCATATTCCTCTACAGAGAATTCTCTGAAACTTCTCATTCTTACATGATATAAACTTTCTTTGTTCCTTCCTTCCCTCCCTCCTTCCTTCCTTCCTTTTTTCTTTTCTTTTCACTAGATATTTCTGCTGCAGGGCATTTGTTTAAGTGTTTTGAGGGAAATACAACATTTCCTGAATCTCATTTGACT
>7666 NS=112 contig=separate
AAATGAAGCCAGAAAGTGATGACAAGCGAGATGCGGTGGTCTGAGATGATCATTATTTGCAACGTGCCCTCAGTGTGCCCATGAAAACAAGAGTGATGGCTCTCTATGTACGTCTCATTTACTGGAGACAAGTATGCAGCNNNNNNNNNNCAAAGAAAGACTTTATAAGTTCCAGCCACACAACCGCCATCAGTAAATGAATGATTTAGGGGAAATTACTTAAAATTGGTGTGTCTTTCCTTAACTTCAAAAGTGGGTGCAATGGCAGGACTTATCTCATGAAGTCATTAGACT
>7667 NS=76 contig=separate
AAATGTAAATAGAATTAGATTTGCCCTTTCGTAGATGCCCTCTTAGTCTGTTGCTGATTTGCTGCCTTCTGCTTCGCTTTGAAATGTTTTCCTGCCCCAAATCTTTCCTCTCAACATACTACCCCTGCATGTATCCTTCANNNNNNNNNNAGGATGGTTTTGTTTCTTTAACACCACAGCTTAACAGACAAAATTTGCATCTAATTCATTTCTAAATTCTTAAGGGAAAGCATGGTGACATGCACAAAATAGAAATATGTGCTTATGTAAATGATGGCATGGATTCATAGGACT
>7668 NS=114 contig=overlapped:81
TGATGGGCTGCGAGCTGGGTGCTGGGCCCTGTGAAGTCGGGCTTATTGTGGGTGAGCCAGGGCGGTTTGCTCTGCAGGGTGGTAGCCGCCTGGGGGCAGGCTCTGACGGGGTGCCTCCTGCCAGACACTGGTACCAATGCCTGCTACATGGAGGAGGCGCGGCACGTGGCTGCCCTGGATGAGGACCGCGGCCGCACCTGACT
>7669 NS=124 contig=overlapped:75
GAATGAGAAGGGTGGTATGCAGCAGAGTGAGATAGTTGGCCTGTCCAGGCCTCAACATGCCATAGCTGTTGCAAGCTTACGGAGAGCATCCTGCATCCTCTGCCTGCTCAGGATGAAACACGGTATTGTCACATCAGACAAGGCAGTTTCACAAGGTTCCCTGAGACAGGCAAAGCCGGATATCTAGGTTTCCCATGCTGCACCTGACT
>7670 NS=86 contig=overlapped:102
GAATGGCTATCTTCCCTGTCCACGAGTAGCAGCTTTAAGAGACAACTGTCTTCCTCTGCCTGTCCCTCATGCCCCGGCCGCAGTGCTAGCTGCCTGGCAACGCTGCTTTCTTGCTTTCTCACACCCAAGATTGGAATCCCTTGTTTCTGACACTCCCCTTCCTCCAACCTTCCCATACGACT
>7671 NS=100 contig=separate
TTGTGATTCTCAGAATTCGTGGAATCCTAAAGCTATGACTTTCCACTATGTTCCATTCATATCATTCCGTGCTAGATACAGCTTGTCTGCCGTGAGCCACTTTAAACCGCAATAACAATATAAATGAGATTAGGCTCTTANNNNNNNNNNTTTTTAGGAAAAGGAACAAGGTGGTTAAGTCAAGGTCAGGTTTGCTTTTAGAGAAGGAGAAAAGGGTCTGTGTTTGCCCTTTCCCACAACCTGTCTAATTTTCATTACACTTTAGAAAGTAGCCATAAGACCTTTCATGCGACT
>7672 NS=85 contig=overlapped:101
GGGTGACATGGGCCGCCTGGATGCTGATGGCTTCCTCTACATCACTGGGCGCCTCAAAGGTGAGTGCCCCTGCCCTGGGGCACACAGGGGAGGATCCACTGCCAACCCTGAGCCTTCACTGAGTGTTGCCCACCTCTGTCAGCATCAGCTCTGGGGCAAGCACTTTCACAAATACACAAGACT
>7673 NS=118 contig=overlapped:16
TGATGTTCGCCATCAAAGGAAGTCAGGACAGGAACTCAAACAGGACAGGATCCTGGAGGCAGGAGCTGATGCAGAAGCCGTGTGGGGTGCTGCTTATTGGCTTGCTATGCCTGGCTTGCTCAGCCTGCTTTCTTATAGAACCCAGGACCACCAGCCCAGGATGGAACCACCCACTGGGCCCGCTCCCATTTCTCACTAATTGAAAAAGATGCCTTACATCTGGATCTCATGGAGGCATTTCCTCAACTGAAGATCCTTCCACACGACT
>7674 NS=90 contig=separate
ACATGCACACGAACAGGTTAAAATATGATGGAGGATGCAGTTTTACTAAAGAATTTGAATGATGAGCATGCAAAGTTTATCCACATTTAAGAAACCTACAGTTCTCTTACACTGTCTGTTCTTTGAAACTTGTAGTACCANNNNNNNNNNCCACCCACTTTCCTCCATGGGTTTGTTCTCTGAAGAAAAATTCATTGAATTTCCCCTAACCTTCAGGAGTTAACTGCAGAGCAAAACAGCCCAGAATGTTATTATGGTAACACAGCTGCTCTGAGCCTTGGAGGACATGAGACT
>7675 NS=93 contig=separate
GTATGTGATATATATATGAGAACATGGGAAGAGGGGTCACTAGCCCCATACTTTCTGACAAGTGCTTTATTCTCTGAGCCATTTCTCCCTCCTTCGCACCCCACCCCCATTGTTTCTTAAGACAAATTTTTCTAGGTCAGGCAANNNNNNAGTACCTCAGCCAGTGTAGGAACTTGCTATGCAATCCTTAGAACCCTTGTAAAGGAAGAAGGAGTGTGCTAACTCTACAGAATTGGCCTTCAGATGTGTTTCATTGTGCACATGCCCACCTACACACATCATATTCATATGACT
>7676 NS=59 contig=separate
GGATGGGGGGAGTAAGGGACAGAAGGTCTCTTTGGAGTTGTGTGTGTGTTCAGTGACAGTCATGAGCCCCTCCTCCCACCCAGCAGGGCTGAGGGTGTGGGCTTTGGAAGATGGTGTGGACAGAATGGTGTGGACAGACTANNNNNNNNNNTGACACGTGTCTCCCTCCTTTCCCAACTCCCAACTCTCATTCTGTTCTGTTTTTGCCCTTTGTCTGGTGACTTCTTCCCACTCTTTCTGTTACTGCCTCTTGTGTCTGAACTCCAGCCCAGGCAGCCCCTTGCCCCATGTGACT
>7677 NS=105 contig=overlapped:16
GTGTGTGTCTTGTAGGCTTCAGAATCTTCTCTTAAAACTTGCAAAGACATCTTATTGTGCACTTGTGCGTCTTTTGGATATATGCCTATTTGTGGTATGGCTGGATCTTGAGGAAGCGCTATTCCTAATTGTCTGAGAAAGCGCCAGATTGATTTCCAGAGTGGTTGTACAAGTTTACATAACCATCAACAATGAAGGACAGTTCCCCTTTCTCTACAACCACTCCAGCATGTGTTGTCACTTGAGTTTTGATCTTGGCCATTCGACT
>7678 NS=116 contig=overlapped:27
TTGTGTGGCAAGCACCTTACCCATGTAAATCTCTCCCCAGCCCCTATAACAGCTTCGTGTACCGACATGCGTGTCACACATACATACATGCATACACACATACGGTTTTCTCTTTCTACTTAGATTTCTGTTCCTCATGGTAATTTTCTGTTCTTTCTGCTCTGTCTTATGTGTGAGCAGTTTTCTTTAGGTGGCTGCCCGTGCATTGCCATCTGCTCAGGTTTAGGGTTGGATTAAGGTGCTGACGCAGCATGCGACT
>7679 NS=117 contig=overlapped:10
CAGTGCATGCTGGTAGTCCCGTCACCCTGAAGGTGGAGGCAAGGGAAGCTCACACAGGCTGCGTACTGAGATCCTGTCTCTACAAAACAAAACAGTCTCTTGCAACAATGTTCTAAATGTAAGGTGATTGGGATATGACATGGTTTTAATATATTACTCAATTTGATGTGCCAATATTTTGCTAAGATTGTTTGTGTCTCTGATTAGGAGCTAAAATAGGTCTGCAAATTTTCTTTGTAATAATATTGTCTAGTTTGGGTAATAGCATTAGACT
>7680 NS=122 contig=overlapped:10
TTGTGCTATGCCCTTAACGCACTGGGGTAAGATCTGTAATGGTTTTGGGGACAAGTCCAATGGGGAACAGGAAAGAGTAATGGCGAAAAGTGCAGCATCTGTCCCCTTCTGTGTCAACCTGTCCATACTGCATGCTCTTCTGTTTTTACCATGTGCTGTTAAAATTGTGTATCTAGTCACATGCTATGACTACAAGCATGACAGGCTTCTGGGGTTTTGTGAGGGTCACACATCTCTGCTCCACCATGTCTAGGGCTGGGTGAAATCACTTGACT
>7681 NS=126 contig=separate
TTGTGAGCCACGGTGTTGGTGCTGCGACTTGAATACATGTCCTCTGCAGAGGCACCCGGTGCTGCTAACCACTGAGCCACGTCCAGCCCCCAGAGTAAGCAGTTTGAGACGTTCTTTTTGTAGAGCTTGACCTACTATCCNNNNNNNNNNTACTATCCTGTGAACTGGATTGTCCGAAATTTCAGCTGCTTATTGACCTCTACTGTATAAGTAAAACCCAGCAATCTGCCTTGTGTATCGTTGGGGTTTTAGAACACTGATGGGAAAATAAAGATGGGATGCAATCATTCGACT
>7682 NS=94 contig=overlapped:11
TCATGAGCTCACAGCATCTGTGGTGACCTGTACCAGACCTGAGCAAGATCCACTAGCCAAACTTCCAGGATAAGAGAGGATCTCTCTAGGCCCCACACCTTCCTGGGGAGCTATTGGCAGTTGATAGCTGCTGAGAAAGAAAGAGAATCATCGTGGGCAGGAGTAGATTTCCAATGTAAGGCCACTAGTAGATCTCCAGTGAATGGGCTCAAGAGGGTTATACTTATATATTTAAGAATACACATGTACAGAAACCCACAATCACACACGACT
>7683 NS=99 contig=overlapped:97
CAGTGTAAGAGACTCATAAATACCTAACTTGTCTTGCCTCATCTCTGACTTTCAGGAAATCACACTCACCTTTCATTTCTTTACTGTTCAATGAAGACTTGCAGGTCTGAGCGAGAAGTCTGAAAACAATTTCACTGATGGTAGGGGAATTCTTTGAATTAGCTGGTTATGGAAAAGCAGTACATCTGACT
>7684 NS=95 contig=separate
TGGTGGCAGAGAGTAGCACACTGATAAAGAGCCCCATGCATGTAATCTTTGTAATAAAGCCTTTTCTTCCTTGAGTAATTTTGAAATACATTGACAAACTGATAGTGAAGTAAGATCCCAAGTGTGCAAGCAATGTGGGAAAGCTTTTATTACCAGAGTTCCTTCTATACCATGAAAGGGTCTTCACTGGAGAGAACCCGATGGTGTTGGGTCTATGATAAAGCCTTTGGTATTCAGAGCTCCCTTCAATATTTTGAAAAGATTGATCATAAAGAGAAACCTATGCATGAGACT
>7685 NS=97 contig=separate
TGGTGCACGCCTACAACCCCAGCCCACAGGGAGGCAAAGGCAGGTGGATTTCTGTGAGTTTGCAGCTGTTCTGATTTACAATACAAGTCCAAAAGATCAGAGGCTACACACTGAGAAAGTCTGTCTCAAAAGAACAAAAANNNNNNNNNNCCAATATCTTAATTGTCCATTAACTTTTTTTTTCCTCAGCTATGCTATTCTGTGATATGAGAATGACATGGTTAAGCTGCTTATGATAATGGAAGCAGAGTGTCCTCTCTCACCTCTGAAAGCTGAGGCTACCAGCATTTGACT
>7686 NS=106 contig=overlapped:72
TTGTGAGACTACCTTGAAAGAAATGTGTTTGAGATCCAGAGCACACTCACAGCCTGTGTAGTCAGGATGTCCATCAGGGAAAGAACCACAAGCCGTGTCTGGGCCAGTGCCTGGAACATTCTTCCAGGGATCTCTCTCAGCGCCAGGCTTACTCTTACGACCTTTTTCTCCAGTCTACGTGGTCCCCAAATATCTTATGGAATCATCGGACT
>7687 NS=93 contig=separate
CTGTGGAGGCATTCTAAATAATGGGCAGCAGGGCAGAGGCTTGTGGGCATCAGCTCCGCCCCGCAAGCCTCTGGGGAGAAGCCAGGCCATGGGAGGTGCAAACAGCCCAGGCTGCAATGCAGAGCACGGAGTTGTTTGATTTTCCCTTCACATCACTTCTGTAAGATGGGCTTGGTCGGGGGGCCCTAGAAGGTTGGACAATAATTAGACAGCGATGAGTCTATATGTGTTTAGTTTCTGCTTTGCATAAAGCATCCATTCCTTGTCATTGAAAGGTTGGGGCTTCCATCCGACT
>7688 NS=88 contig=separate
ATATGAGACCCAGGTCCAGCTATTCCCTTAGCCAGGACAAAGTAGTGTCTGTATTCTACGCTGTGGTGATCCCCCTGGTGAATCCCATCGTCTATAGCCTCAGAAATAAAGATATTAAAAGTGCCATGAGGAAAGCTGTGGNNNNNNNNNNTGCCTTCTCATGGGAATTCATTTTTCTGACACTGGGTAGTGATTACATGAAGACCTGAATGAGTGCATGTGGCAGAAATGTAGCTAGGTTTGACTACTAGATCTTCAAGATGATTCAGAATGGGCCAAGCTTATTCACCCGACT
>7689 NS=89 contig=separate
ACATGGCTTACTGGGTAAAAAGCACTCAGCTCTACAAGCGGATGTGAGGACCTGAGTTTGAATCCTGAGTCCACGTAAAAGCTGACACGAAGCATGAACATTCTACTCCCACAAGCTGGGAGGGAGACAGGAGATTCTTGNNNNNNNNNNGCTAGCCTTGCTTAACGCAGCAGGAAAATGGAGACCCCATCACAAAAAAGGTGACTGACATGAATGAGGTTGTCCTTTGATCTCACAGATCTGTACACAGGCTCATGCAGACCCACGTTCATACACGAGAAAGGCCACATGCGACT
>7690 NS=109 contig=separate
TTGTGAGGTTGGAAATATGGCCGGTGGGCAAAGTGCCCACTGCACAAGCCTGATGACCTGGTTTTGGATCCTCAGACTCCACAGAGAAGCCAGACACAATAGATGAAACATCTGTAATCTCCCCAGGAGAGGAGATGTGTGGCAGAGACGTCAGGACAGCTAGCCTGGTGTGTGCTGCGGTGAACCAGAGCCCCTGCCTCAAGCAGGTAGAAGGTAAGAACTCAAGGTCTGTCATCTGATCTCAATATGTGCGCCACAGCTTGTATGCACACCAGCTCAGACCAACACACGACT
>7691 NS=64 contig=overlapped:112
TGGTGGAACTAAACTCACAGAAGCTTCTGCCAATGTTTTGAAGCATCCAGATCCAAACTGAAAGGTTTTGATTAAAATATTTTCATGGGTGTCAAGATGTCTTTTTATTCCCCCTCCCAACTGCATGACTCGGGCAGAACATGTCAGGTCAGCTCTCGTGTGCACACGAGACT
>7692 NS=98 contig=separate
GAATGGAGTTGGCCAAAAAGAATGGGATAGGGTGCTAGAATGGGATCGTAGGAAGCAAGGGCTACTCCAGAACCTCCAAACAGAGCCAAGTGTATGACAAGTTCAGGGTAAAGAATCCTTAGATACACGCTGTGAGTAGCTAGGACCCTGAGACAAGGGGTGGGTCTGGGAGCTGATGCAGTGGTGAGAGGGCCAGGAGGTGGGTCTTGGCTTGGAGATGAAGACTTGAGGTGTGGGGTGGAGAAGGAAGCAGGGCTGGAGATGGTGAGGTCTGAGCAGCCCCACATCTGACT
>7693 NS=93 contig=separate
TAATGGCATCTTCATCTTCATTTGATTCGTTTTTGTGCTTGATGTCTGGGGCAGAATGTACAGTTTACATGTATACGGGCATACGAGTACTCATTAGTAGAGACTATTACATTTTTCTTCCCTAGCTAACACTGTCTCACNNNNNNNNNNTCTGCATCTGACTGGGAGGCTTGTTCTGTTGGACTCTGAGGGAGGAGGCAGTGCAAGACACAAAGATTTTAATCCTTCACCCACACCCATCTCAAGAACCCAAGATGTGCAAAGATAAAAATCAGTCTACATACACACACGACT
>7694 NS=127 contig=overlapped:86
TCGTGTTGCAGCCGCCACAGGCTCCGTGCTTGGACATTTAGGAAACAGTTACAATACAGCAGTTCCGCGTATGTTGGTAAGTGTTTTTACACAGGCTAATGTGTTTGGTTCTGAAAGTCTTGAGTTCGGCACTTTCCTAACAACGATTTTATAGATTTTTTTCCTCCTTTATGGACGAAAAGGTAGAAACACAGGACT
>7695 NS=117 contig=overlapped:23
TGGTGTCAATATGCTAAGGTCAGGGTCCCCACTACAACATAAGGGAAAAGGACGTGGATCTCTGCATAGCTTTAGAGTCTTCCTCTCCCACTCATCGGGGGCTCCAGGGCCTCCCCACAGGCCTTTGACCATTTTCAATCTGAAGACCATTCCTATCACACAGAAGAAAGAGTCCACTGTTCAACTTAGCTGGTGGGTTCCAGCAGTTTGGGCCAGAACCAGGGACCTGAGATATAGGGAAGCAGTGAAGGACACCGGACT
>7696 NS=131 contig=overlapped:18
TGGTGCACAGCTGTGATCTCAGCATGTGGGAGTTGGAGGAAGGAGGAGCAGTTCAAGGCCGTCCTTGGCTGTGTAGTGAGTTTGAGGCCAGAATCAGTTATACATGAGACCCTTTCAAAACATACAAAACAAAAAAAAAAGAAAAAAGGTGGGTGGGGAGGAAAGGGGGAAAAGAAAGGAAAAGAAAAGAAAAAAGTCAGGCCACGAAATGTACAGCAGTCAGTTAAGGCCCCCGAAGGTGACCCTGCCTGGAACAGCCTGGGTTGTTCACATGACT
>7697 NS=19 contig=separate
ACATGCCCGGCATGAAGCCCTGGGTTTGATCTCCAACAGCACACAATCAGGTGTGGGGTTCACCTGCGCTGCTAACATTTGGCGGAGGCCGGATGATCGGTCATTCTCAGCTACAGTAGCGCTTGAGGCCCTCGTGGGCTNNNNNNNNNNGTCCCCAGATTTTCTGAGTCAACAAATCCCTGAAAGATACACCCCAGGTAAGTTCTTGCACACTCAAGTTCAGGATGTTAAGGTCTGACATAAGGTGCATGAAACAGGTATGTGGGGCAAGCAGCTTCGCCACAGCACACGACT
>7698 NS=72 contig=overlapped:66
CCATGGAGACAGAGAGTCAGTTACCCCTAGTCACATGCTTGACTCCAAGTACAGCATTTACCCGCTAGGCCTTTGACATGCTGTGTGCCTTCGAGTTAGGAAAATATCTCAAGACCTGGGTTAGAAGAGCTTGGTAAAGTGGGGTCAGCTTTGCCAGCAATAGCTCACTACGAAAGAGATAAGGGCACCTCTGGCCACTTGGAGCTGAACATACGACT
>7699 NS=105 contig=separate
TGGTGGCTGAGTGTTCTGTATCGACAAGTACAGGATTGGAAGATTTCTCAGGTGTCAGAAAGCTGCAGAGATCTTTTACACCATCATCTTTCTCCCTCCATCTTCCCAGTGGTGAGGCAGAGTCCCCTGCTTGCTAGCAANNNNNNNNNNTAAGCTTATCATTTCCAAACCAGGGTAAGCTTGGTGGAAGGAAGGTTGAAAGGGGAGTTAATTTGTTGGATTTCTGTGCTCTCTGTCTCTCTTCCTGTCCCTGCCTCTCTTCTATCTAAACAGGAAGATGCATTTCATCTGACT
>7700 NS=122 contig=separate
TTGTGCTCAACAGTAACATCTTCCCTGCAGGCATGACTCTTCTTGAACTATGGAAGATCACACCAACAACAGAGGACCGCAGAGGCAGACGGGGGTTCTGGTGGGCTCGACAGTGGCCTTCTGTTCGTCCCTGGTCCACCTNNNNNNNNNNTGGCTTAGCTGCCTGAAATACCCTCTGCACCCACGGCTAGAACCTCAGCTGTACACTCACTTGCTTCACAGATGGCAGCACCAGGTACTTATGGAGGGCACACGACGGAGTCACTAACGTAAGAGAGTAGTAAGTCATTCGACT
>7701 NS=113 contig=separate
CCATGTGTGTCAGTGGGTTCCGCCATACACATACTTTTTGGTTGTTGCTTTGTTTTCTGTTTAGTGTATCCCAGAGTTTACTCATTCAGCTTTTGCTGCACGTTTGGATTCGTGTTGTTTTCTTTTAACTGACATATATTNNNNNNNNNNATATTAATTGTATAAAACAGTAGATTTGATAATGGCATTTTTATTGTAGTTTTTGACAGTGTTTTTCTCCAGGGAAGCATCCCAGGGTACAAGAATGCTACCATCTAGAAAAGACATAGAACTCATCTCTGACCTCATATGACT
>7702 NS=7 contig=overlapped:75
ACATGGAAACTGAACAACTTGTTACTAAATGACAGCTGGGTCAGGGAAGAAATAAAGAAAGCAATTAAAGTCTTTCTAGAAATCAATGAAAATAAAGACACAATAAACCCGAACCTGTGGGACACAATGAAAGCAGTGATAAGAGGAACATTCATAGCACTAAGTGCCTTCAAGAAGAAATTCGAGACAGCTCATTCAAGCACCCGACT
>7703 NS=24 contig=overlapped:4
TTGTGGTAACATCTCTGACTTTTCCTCCAGTGTGAGACTCCTGGGGAAACCGCAATTCCTTGGGGTCCATTGTTTCAAGAGTCTGATAGGCAAAGAGTGGTACAAGTGTCTTTCTTTATAACGTCCCTATTTCTGCCAGGCAAAGAGAAACATGGCCAGAGTGGGCCTCTTGGCTACTGCTGTCACTTTCTGCAGTGAGTCTTTTTGTGGTGGTATTGGGAGATCACTACAGCTCTGATTTCCGGTGTAGCTATTATCCAGCAGTGTCTGGCATTCGACT
>7704 NS=89 contig=separate
ATATGTGTGAGATGACTGGGTAGATTCCTTAACTTTTCTTCCAAGTTGTGCCTACTGTGAATTTCAAGCCTGACCTAAGAAGAGACCAGCCACATAGAGCAATGCTTCTCAACATGTTGGCTGTGATCCCTTTGGAGGCCNNNNNNNNNNTAGTTACGCTATGATTCATAAAAGCATCAAAATTACAGTTATGAAGTAGCAATGAAAATCATTTTATGGTTGGGGGGTCACCACAACACAAGGAACTGTATTGAAGGGTCACAGCATTAGGGAAGCTGAGAACCACAGTCATGGGACT
>7705 NS=86 contig=separate
ACGTGACCAGAGACTTGTTTCCATAGTGACTCCACATCCTACATAGTTGAAACTCAGTGTTGAGCATCACCAGAGGGTAAACTGCACACGGAACATGCATCTATGTTTCAGATCATAGCAGAGAAGCCTGGATGGATTTCNNNNNNNNNNAGCTGTCCACGGAACACATGCAGAGCTAGAAGATGGACGGACAAACGATTAAAGCTTCATAAGGTTCAGGCTCAACCCAAAAGCCACCTGGGGGCAGAGCTACTGCCTGCTTCCCCACTGAGCTGGCCAGCTCTTCACTCGACT
>7706 NS=119 contig=separate
GGATGTGTGGGTTCTGCTAATGAAGAGGACTAAGGTAAAATAGGTGTAAGTGAGCAACAGGGAATTTGGCAATGGTGAAAGGTTTCTGAATGCACAGCAACAGCAACAACAATTTCCATTAAAATCCAAACAAATAACGAANNNNNNNNNNGTCTTGTATCATGTGACTCTACTGGAGTCTTGGTTCCGAGCACACTCGTTCACACTCAGCACTGTGCATGTGCTCATACCACGTGACACCAAAAGATGTTACCCGAAACACCTGGGCTCACCTTCTAGACTATTACACTCGACT
>7707 NS=67 contig=separate
ACATGTCAATGGAACCCAGTGCGTCATGGGAGACACATGCTCTACCACTGAGCAAGACGGCCCAGCTCAATACGGGCTATATATGGACTTGGGGGAAGAGGTGTCCCCCTTTTAACTGGGTTTCCCTGCTGACAGAACAGCAGGACNNNNNNNNNNCTCCAACAAGCATTATAATCTAAGGAACATATCTTAAAAAAATAAAACAAAACAAAACAACCCAACCGCCCTCCAAAATGAAGAAACAAACAAACAGACAAAATCCAAAAAAGCCCAGAGCTGAGTGTGGCGGTGCACAGGACT
>7708 NS=69 contig=separate
ATGTGCAAACTGTGGGAAACAGAGGGACAGTGTTCTCAACATTGAGGCCCCAGAATACTGGAGGTCTACCAGTGGAGTTCAGGCAAATAACTCCTGGAGCTCAGAGCCGAATACTTGTGGCCTGCAACACCATTGAGGTANNNNNNNNNNCAGGGAATGTGCACAAGCGAATTGCACCTGTGAAGACCTCCAGCACCTATAATCTCTTTGGTGCCTGCACAATATCCTGCCCCACACTTCAGGCATTTATATTCTCTAACACCCTGTCAGTCAAGGCACACTTCCACACACATGCGACT
>7709 NS=113 contig=overlapped:102
TAGTGAAACAGAGGGACCAGAGGATTCCCTATTCCCTGTGGAACCTTCGAGCTAACCCAGGATCTGCTCACTCTGCAGCCATCGGGGCAGTCCCTTCACCCTTTGACTGTTACCTCTGCTGCCGAGGTCTGAAGACACTTCAGGTGCGGATGGAGAAACACTTCAAGAACGGCATGGGACT
>7710 NS=44 contig=overlapped:78
GTATGGGACATCATCTTGATTAGGCTAAATGTTGACATAAGACTAGTATTGGATAGATGGCACCATTCCCTGGGGTGGAATCTTGGACTAAATAAAAAGAAGGGAGAGAAAGTGACCTACGTATGGGTATTCATCCCTTTCCTGACCTCAGGGATAATGTGGGTGGCTATCTCAAGTTGCTTCTCCCTTGGCATCTTCACCAGACT
>7711 NS=71 contig=overlapped:79
AAATGCCAGGAGGGTGTGGTTTCCCATCCCACTGTGTAATCCTGATACTTAGGCAGCAGAGATAGGAGGCCTTCAGGGCAAGTTAGCAAGGGAGCAAAATTCATGATTTCTGGGTAAAAGTCAGAGAGCGTGCCTCAGTATATAAGGTGAGGAGAGATAGATGAACTGATATGAGCCTCTGGCCTCCACATGAGTACATGCGACT
>7712 NS=121 contig=separate
CTGTGAGCGATTATCTAGATTGATTTAATTGAGGTGGGAAGAATCATTCTAAATGTAGCACCATTGCATGGGCGGAGGTCAGGAATCTTGTTGCAGCCATGACAAAGTAATGAATACAGAGAGGTTGGTACTGAGAAGTCNNNNNNNNNNTCGGGCCCTGTGCTAGGATAAAGCTGACCGTGCGGCTTACAGGACTTCAGAACTAGTTTGCATGAAGCATGTAGCTGAGTTTGGAACTTTGGGCTGGAGAAATCCTAGAGTGCTGTAAGCAGAACTTACTGGGCCATTGGACT
>7713 NS=121 contig=overlapped:24
AGGTGAGGGCCAGCTGAAGAGTAAGCTATGCTGGTATTGGTGGGTGGAGTCAGTCTACTCACTTCCTGGCAGCTGCTTCCTTCCTCTCCAGGTGCAGATCCCATCCAGGGTGGACAAGCTAGAATCCAATCCTCCAAAGCATGACCAAGAGGTAGGGGCCTGGGCCTTAGCCTGATTTCTGTTCCTGGGCTGGATGGTTGTCTCTTCTGCCTCGCTAGCCTACTTTGTGGGTGGCCAAACCTAGGCAAAGCCATGGGACT
>7714 NS=72 contig=overlapped:111
TTGTGGGATCTCTGCTGTAAAATAAAAACAAAGTGTACCACACCTGGTGGCACAGATCGGTATTCCCAGTTGACTTAGAGGATGAGACAGGAGGGTTACAAGTTCAAGGCCAGTCTCAGTAAATTTTAAGAGCTTGTCTCAAGATAAAAATACAGAGGGCCGGGCACGGGACT
>7715 NS=121 contig=overlapped:37
GCATGCACCAACACACATACGTTCACGCACTGTCTATAGTCTCTTACAGCCTATCTTAGAACGAGGTCTTCTTATGCTTGGTGGGTGTCCAACTGTCCAGTATCTCTGATTTTCTGCAGCCAGCCCAGAAGACTGGAATTCCCCAACACAGATGCATTTGGAGCTCGCCTGTACACTGCAGGGTCTTCTGCACATGTTCTCGCCACTGCAGTCAGTCATGGAGAGCTAGGAAGACCCACACACGACT
>7716 NS=66 contig=overlapped:74
AGATGCTGCACTTTCACTATACATTATGGAGAGACAAGTAGATCTGTTCTTAACGCCCTGCTCATGAAAACAAAGAACACCAACAAGAAGCCACAGGGCAGCCATCAGAAGAGCTGAACGTTTTGTGGTTGGGGTTGGACTCTACCCCCAAATTGTGAGCCAAAATAAACTCTTTTCCCTTGCTTTTGTCAAGTGTGTCATCACTGGACT
>7717 NS=108 contig=overlapped:14
TTATGTATACATATGAATCAACCACACAAACACATGAGACCTTCACCACATCATATAAGACTATTTATGCTCATCTAGGAATGGGCCCGCTGTTGTGTCCTCATATTTTCTAGGATTCCGGTAGCCCCTTAATCTCAACAATGCATTCTGATCTGTCTTCCTTAAATTGGACCTCATGAGCACTGTCACTTCCCTGATTCACACTTGCTTGTTCAAATCATAAAGTGCTTAGTTGACCTTTAGGAAGGACAACTCCAAGCTCACAGGACT
>7718 NS=116 contig=overlapped:20
CTGTGGAGTGGGGGGAGGGGGAGGAAATTATTCCTGGTGGCCAGGAACCAAAGAGAGGGGAAAGGGCCAGAAACAAAACTCTCTTCTCAAAGTCACACCTCCAGTGAATCACTGACTTCATTTAGGGTGCCACTTCCTGAAGTTTCTGTCATCCCGTAGCTGACCATTAAGCTAGAAATCTGTTAAGCAGACTGCTCTGTTCATGGAGGTTAGAGCTTTCATGGTCCAACTCTCCCCGAAGGCCCCACCTCTGAACACTGGACT
>7719 NS=112 contig=overlapped:20
AAATGTCAAAATACCACTAAATGATCCGGCCTTGAGGCCATCTTCTTTCTGAAATTGCCAACGCCCTGACAGCACAAGGCCCTGCTCTTCTCAAGAGAAGAGGACTAGAAGAAGCCGGTGCTGCTCCAAGCCTCACCTGCACAAGGTGCAGCACCTGTGCCCACACATTCCCCATCTGTCCTGCCACAGCCCGCTCCAGCCCCCACCTCTCCAGAGCCAGGACAACAGGACATAAGAAAGTCCACCAGAAGCAGGCACAGGACT
>7720 NS=106 contig=separate
TGATGTTCCTAAAAGATAATAATGGGGCTGAAAAAATTTACCACCAAATTTTTCCTGTGTATTTTCTCTGTCTAGCTATGCTTAGGTACATATGTATCACGAGTTACAACTGCTTATGATACTCAGTAAAGTGGCATGCTCTACAGGTTNTACGTCTGTGCCTCAATCAGCGTCATCTTGTGATTATAGGCCAGAGCTGTGTCGGCACACGCTTATCGTGCTTACCTACAGATGAAAATTATCAAAGATTAATTTCTCAAAACACATTGCCACAGTTAATTGATCCATGAGACT
>7721 NS=45 contig=overlapped:4
ATGTGATTCAGCACAATCAAGTCTATTCTATCTTAGCACACAGTCAGCTGTATTTCAGTAAACATGAGTATAGATGTGTGCTGAACCTGCACAAGTCATTTGTTGGTTTCATATGGATAATGGTGGAACTCCTCATTCAGAGTGTACAGTATATATTCTCTTTAAATTGACTCAAGAATTTTAGGTATTTTTTGTGTGTGAACTGGATAATATAAAGATCCCCTAAACTTTCTAGGTCCACTTTCTTCCACTGTCTCCTTCCATCCTTTTACACCGGACT
>7722 NS=114 contig=separate
TTGTGAGGACTTTCGAGACTGGGTTGACTGAGTGGGATGGTGGAAAGACCTACACTGAAAAGTATGAAGGCACCGTTACACCCAGGGCTGAGCGGAGGGAAGTAAGTGAGCTGAGCACCAGCCTTCACCTCTCTCTGCTGCCNNNNNNNNTAACCTCCAGTTTATGCTTATCCCTCCATGACTTCCTTTTGACGAAGGACGGTGCCCTCAAACTGCAAGACACAAGAAATTCTTCCACCCTTAAATTTCTTGTATCTAATATTTGGTTTCAGCAATGAGAAAATTCACTGGACT
>7723 NS=100 contig=overlapped:5
TTGTGTTCCAGGTAAGAGGCATTTTCCCAGAGGAAGATTATTCAGTCATAAAGAACAGAATCTTGTTCACACAAAATGGATGAGCCTGGAGGACATTAGGTGTAATAAACCAGGCACTGAATGAGAAGTGTTGCATTTTTTTTTTTTTTTTCATATGGGCAGAAAAAGTCAAGCTAGTCTAAGCAATTGCTAGAGATCGGGAAAGTGTGTGTGCTGGGGAGGGTGGACAAAGGGGAAGCAGGGTCTGATCAGCGCATCGTGTGTTGCACCACTTGACT
>7724 NS=108 contig=separate
CTGTGTCGATTCATCTGTCTCAGGTGGCTGTGAGATTTCCATGTTTTTCTTGTGTGTAGAGATATTGAGGACTAACACAAATAGGACCCCATGGTAAAAGACACACACTTCAATAACTGCATCTAGGCCTTCCTAGTATAGNNNNNNNNNNCCTTATCATCAATCCCACACCACAGCCAAAGATGCAGACTCAGGATAGCACCAAAGCCACAGGTGAAAAGCTCAGGATTGCAGCTGAGCAAAGGGAAGTGTCAGACTCCTTCCACCACCACCACACATACACACACACACGACT
>7725 NS=102 contig=overlapped:14
CTATGATAATCCTGGGCAGGGAGAGGCTTAAGCAGGGGTGTGGGCGAGGGTGGGCAGTCTGGGTTCATCCTGGACGGCAAGTGGATTAACAGAGACAGTAAAAGCTGATGGCCACTGATCTACCAGAAGCTTCTCTCAGAACTGGGGTTTCCCCAGGCTCAGATATCTCTTTAAAAGATTAATGAGGCTTTTTGTTCTTATGGGTATTTATTTGGGACTGGGATAGTTTTGGACAGAGTTGCATCTTGTGGCCAAATCCTGCATGCGACT
>7726 NS=96 contig=separate
TTGTGAGACAGAGGATGGCCAGAGGTATTTTCTTACCAACAAAGTATTCCACACAGCGCTTGGCCAAACCAAAACAGGAAAATAAAGCGTGCGAGCTGCAGGCTAGCTCTCAGGGATGAGAGGGTAGGAGCAACCTGCACTTGTTTCTGAACAAACGTGAGGCACACTTCGGGCTCCACGCCTCTCTCTAACAGCCTTGTGTTTTCACGCCAACCACGCCACAAGTCTCCGAGTTCTCCCCACACCCCACACAAACTTGTTCCCAGCGTGCCTTGCTCCTGTGCTCATTTGACT
>7727 NS=18 contig=overlapped:49
ATGTGAGAAGCTGAGGTTAAAGCCTCATGACCCATTCAAGGTTTGCATGACAGAAGGGGAAGGGATTCTTGAGCTCCTACCTTTCAGTGAGCAGCTGTGGACAGTTGGTGGCCTCCAAGATTAAGAAAGTTGGCTTTCATCCAAGAAGGGGTTCTAGATTACATCCATACATGGTCCTTGGCTGGAGACAAGGTCTCATAAAAGACTCCTGTGCCCTGATATATTTCATCCGACT
>7728 NS=110 contig=overlapped:6
CTGTGACCCAAGCCGCAGGACAAAGAGAACAAGAGAAACCTGATCCGCTTTAAACAGCCCTTAGATGAGAAGGGTGACAAACAGCAAAGATAAAGACTCAGCTAAGGTGTCCATCGATGAATACATGCCTAGAGAAATGAGTTCTATGTGTGACATCGAATACTTTTACCATTAGAAATAATAAAGTAGCGTGCAGCAATACAGACTGAAGGGAAGACATCATACGGAGTGAAATAAGCCAGACACAGAAAGACAAAAGTGCATGTTCTCACTCGACT
>7729 NS=120 contig=overlapped:81
ATATGGAAGGGGCTAAGTTCCTTGCTCTCTCTAAGCCTCAGCAGCACCAGAAGGCTAGAGTATGTCCAGTTTTCTGAGATTTTAACTGACAGCTCAGCAATTTGTAACTCACTTCTGTTACTGAGTGACATGGTGGAGGAAGTCAGAAGATGGAGCTGAATTGTGAACTTGGGTCTAGCTGACATGATAAAGATCATATGACT
>7730 NS=95 contig=separate
CCATGCTGTTCTTGGTTCACCACCCCAGACACACCCACTGTGCTGCAGGACTTGCTGTTTGAAAGTTGAAAGTCTCAACAGGTCAAGTATGGAAAGGGGGAAAAAAATCTCTTTTCCAAGGATCTAGTAAGACCCTTTGAAATGCAANNNAACTCTATTTTTCCAGGTTTCTGACTTTCCCCTGGCCTGAAAGCCAAACAAAGCAGCAGGCATCATGATTAATGCTATTGATCTCATTGGTTTGCCTTTAAGCCAAATATGTGGATGAAACTGATCACCTACCTTCATTTGACT
>7731 NS=138 contig=separate
TTGTGAGATATGAGACTTGAAAGAGGAGGCTATCTAAGTGGTGTATTTGAGAGTATTGTGTGTTATTGCTTCTTGTGTAAACTCGGAACTTGCTTTTTTCATCTCTGCTTTAGACTTCAAACACTGTAGCATCGGACATGTAAAACTCAGTCTGCTACTAAAAGAAAGCATAGCTGGAAAGGTGTCAGAGGTCATTCTAAATGTGTCAAGTTGGAGATCTATAAAATTAGCGGTGATCGCCATGGTCAAAACAACTTAATTTTTTTTTTCACTGGAACTGAACTATACATCTGACT
>7732 NS=111 contig=overlapped:100
ATGTGACTGGTGTGTTCTCAGATTCTCTGATGAGGAAGTCAGACATATTGCCTTACATTGCATCTTAGCCGAGCTGAAGCCACCTGAAAGCCACCTGAAGGAACCTCCCTAGAATTCCAACCACAGTCACTGAAAAGTCCCACCTTCCAATCCAGGGCCGCTCCCCAGCTCTTCACACAGGACT
>7733 NS=100 contig=overlapped:91
ATATGCATACAGAATAGTGGAACTGAATGGAGGTTAGAGGTTAGCCCTCACATATAATGAGTCAAAAGTTCTTGGACGAAAGTGTTGTGGTGGATTGAAGGAGAATAGTCCTCATAGGCTCATATATTTGAACCAGCACTTAGTAGAACTCTTTGGGAAGGATTAGAAGGTGTGCCTTCAGTGGCATAGGACT
>7734 NS=30 contig=separate
TCATGTCATGCTGCATGGAACCCAGCTGTCACAATTTACCTAGAAACGAGCTAGGGTTTTCAGTTTAGGGCTAAAACTCAAACAAATTCCTTCTGGTATCTCCTTTCTACCCTCACAACATTGTGTTCTGCTTGGCCTCCNNNNNNNNNNCTTCCATTAGACTTAAGGCTCAGGAGGTCTGAGAACATGTCTTCTCATTGGAGAACATAGGATACTCAAAATTTAAAGTGGTAAGTCAACCTTTTGATTTGAGCACTCACAAATCAATACCTTGCATATGAATTCCACAGGACT
>7735 NS=70 contig=overlapped:118
GTGTGCTGTGCAAGAGCGTGCTGGAGGCAGGCTTCCTCTATGGCCAGTGGCGCCTCTACGGCTGGACCATGGAGCCCGTGTTTGTGTGCCAGCGGGCGCCCTGCCCCCACCTCGTCAAACTGCTATGTCTCTCGACCCACGGAGAAGACCATCTTCATCATCTGACT
>7736 NS=122 contig=separate
GGATGGGCTGACAAGTGGGGCTGAGCTGTGATGACAGGAGCAAGAGTGGCTGAAGCCTTGGGCCTTCCATGCCTAGCTGCAGAGACCAGCTCTCATTGCTGGGGCCCTGTCCTGAAGGTGTGGGCTGCTGTAGGAACTGTGTTTAANNNNGCTGTTCCTTCTGAGCATGGCTTGTGGATGTTATCCAGCTTTCCTTGGAGTCTGCACCACCCTTTGCAGTGCTGGGGATTGAACTCAGGGCCTTGCACAGTGCTAGACGTGTGTCCTACCACTAAGCTACAGCTCCATCCGACT
>7737 NS=52 contig=overlapped:79
ACATGAGCAACTCCACAAAGCGGACATTTTTATTCAAGGCTTCAATGTCCTTCATTTCTTCTTCAGTGAGAGAAAAGTCAAAGATCTGAAATAGTAGAAGTAAAAGACAGAATATTTGTGAAGATGAATCAGGGAGTGGAGACGGTGAGGGAGAGCCAGTATCTCTGTGAGTGTCTGAGAGAGCTGGGCTCCTTGCACACGTGACT
>7738 NS=86 contig=overlapped:107
CTATGAAAGCCACCACAGAGATTCCAACTCATGATAAAGTGTCCCTGCTGTTTTAAGGGTTAATAGTGAGAAGGCTCATTGTGGGGGACTGAATGGTAGGGAGAAAGTGTGTACCTCATGATGAAAGAGGAGAGAAGCCCAAATGATGGCATTCTAGGACATTCCCAACATCCGACT
>7739 NS=99 contig=overlapped:11
GAATGTTAATACTTGTCAGTGGAAGCTAAGCAAAAAGTTTAGTATAATTTCCATGTAGAGGAATCCTGGGAAATAAATATTAATTGATTGGTAGACAATTGCCTTCTGAGGAGGACCATGATGGATGGAGGAGTATCTAAGGTCATTGGAGCTATCAAGGGAAGGAACTGAGAGGTGGTAGGGAAGCATCCTTTCTTAAGGAGCCTTTATATACACGTAATTTTTACAGACGGTTAATGTAGATGTTTTGTGTGTTTTTAAATTCATATGACT
>7740 NS=132 contig=overlapped:67
CGATGAGGCTCATCACGCTGCGCAGGAAGCGGCAGCGGCTGGGAGCAGCAAAGAGCCTCAGAAGGTATTCCCCCGTGAATATGAGGACACAGGCTGTGTCCATACAGAAAAAGGCCACCGGGAAGCGTTCACCACAGGGCTGCTCTGACGTAGGCCGCAACGCAGGGCTACGGCATGGGATGGTCTCCACTACATTAGCAATGACTGACACAGGACT
>7741 NS=107 contig=overlapped:6
GTGTGCCTATAAGGGGACATCAGATTCCCTGGAACTGGAGTTACAGGTGGTTGTAGGTCATCTGCTAGGAATCAAACTAGGGTCCTCTGCTCTTAACTGTTGAACCATCTGTCTAGCTCAACCACTGGGTTTTAAACTAGTTATCTATATCTCTTTTCATCCCTGCATTCAACACCCAACAAATCCTAAGCATTCTTCCTCTGAGTCTACCCTTCCTCCCTGCCCCACACCAGAGCCGCTGGTCTCTTCAACCCCAGGATCTGGTATCCCACACGACT
>7742 NS=113 contig=overlapped:29
TAGTGACAGAAAAAGGACTCAGGATTCTCCAGTGCTACTTCAGCCAGGTGAACTGAATGTGTTCACAGATTGAGTTCCCTCCTCTTCCTGATAGAACTGTCCAACTAACAGGTTCCTTTTGCTCTCATGCCAGGAAAATATTTTCTGAGCACTTAAAGACCTGACCATCATGCAGACGATGCTGTAGGGTAAGTAGTCCTCAGTGTAACGACAGGGTGCCGCAGGTGAGCCCAGAAGTCTGCCTTTCATGCGACT
>7743 NS=71 contig=separate
GTGTGTAACTGTGAAGCAGGGTGGCCACGGAAGCTTGATTTCCAAGCTTCCTTTTCCTCTCTAGGGGTGAAGCAAGGTTGAAAGGGTTAGACAGTCTGAAGAGTTCCTTCCACCAGCTACCCCTGGACATAGAACTCACCTATACTCCAGCTATTGTCATTTACCTCTTAAGGATGCAAATATTTTGGTCTTAGAGAACCTCTACACCATCTACAAACATAGTTTATATTAACGTTCGTAATCAATGACAGACAATGTGTGGTACTGAGAAATGCCTAGAATCTTCACTTGACT
>7744 NS=114 contig=separate
TGGTGGGTGTGTGACGATCTACCACTTCACTGGTGTTTTCAGACAGAGTCCCATCATCTAGCTCTGACCGTCCTGGAACTTGCTATGTAGACCAGGCTAGACTCGAACTCAGAGATGCCTCTGCCTCCCAAGTGCTGAGGNNNNNNNNNNACTCCTGCCTGGCTTGCCTATGATCCGTGACAACTAAGTGAAAATGATGTGACTGGTTTTAATTGTCCACTCACTCTACAGAGCCACCTTGGAAGAGAGTCTCAATGAGGTGGAATCGTCTAGATCAGGTTGGCCCATGGGACT
>7745 NS=130 contig=overlapped:11
AAATGTTCCATCATCCGGAAAGAGATATAGCTTTCAAATCTTTTAATGTAAACATGCAATGAAACACCTTTCTGCACAAGGCACTCTACGGAGTTGTGTTGGGGGTCCCAGCAAGCAGTAACTTCCCGAATTTTTACTTTAGGTGGAAGGCAGGCATAGTTTCGAACAAGGCAAAGGCCATCAATGAAACACTGTGTTTACTGCTTAGGCACTGTAACATAGTTATATAGTCCAGACCATATGGTTACATGTGTTAGATCTGCCACATTTGACT
>7746 NS=131 contig=overlapped:103
AGATGAAGGCAGGCTGACAGCATTAACGGTTGTCAGCAGGTGGCAACATTAACAGTATGTTAAGGCATGCATACATTTAAGCCATGGTGGAAAGTAAGGGACATAGACATTGTCCTGTCAACAGTTTTCACCTTGTGGGACCAAGTTCCCCTTGCAGCACTGTGTGTGCTCTCATCCGACT
>7747 NS=39 contig=overlapped:119
ATGTGTACATATTATCTTAGTCACTTTTCTATTGCTGTGACCAAGCACCATGGTCAAAACAACCTATAAAAGAAAACATTGAATTTGGGGCTCATGGTTAAAGAAGGTTAGCATTAACGACCAATATGGTAGCCAGTATGACAGCTGGCAGGCAGTCATGAGACT
>7748 NS=79 contig=separate
TTGTGTGGGCCAGCCGTCTGCTCTTACGTATAGCCTTTTGTGCTCAGCTGACAGAGATCAGACCTCAGCCATGTGAATAGCCACCGTGGTAGGAACAGCATGTGTTTGGAATAACCTGGGTGGGGACGGGAGCTCTGCTTNNNNNNNNNNTTGAACTGGTAAATTTTGTGTCTCTAAATCCCAGCGCCAAATATCCTATACGGTTGTTATGAGGACTGAGAAGAGGCACAAAGCCCAGAGAAGGGTTCAGGCCTTCCCATCTGTTCATCATACTTTATCCTCTTCCATGAGACT
>7749 NS=96 contig=overlapped:112
CCATGTCCAAAAAAGAGACATCTAACAAGCTGCTTAGTGGGCCATTACAGAATCAGAGCCAACATTAAAGTCTGATGTGCCATAAAGTTGCAGTTTTCTTCTTAAGAAAAGCATAGTTCAGCCACACGGGCAAGACATCTGATGAAAACAGTTGAACAGAGAAAACACTGGACT
>7750 NS=95 contig=separate
TGGTGTAATGTGTACCACATCACCCTTTCTTGACTATATATGTGTCATATTAGAACACTGGCAGATGGGATGTGAAAATGTGAATTCCTCAGTGTCTTCATTCCTAGACCTGAAGCACCACCTACAGCAACACGCACTTTNNNNNNNNNNTGTGCCGCAATTAGTGACATCAGAGATGCCAAAACTGTGTTTTCTACTGTCGGCCATACTGCACACAAGACACAGGTAGTGTTGGCAAGGTTTTCTCAGCTACAGGTACACATCAGCAAACACACTTGTTTTTTGCACCGGACT
>7751 NS=122 contig=separate
CCGTGGTTAGCATGAACCCACAGCGGCTGCGCAGACCCAGTAGCAAAGCCCACGTGAGCTGAGCTGTCAGCACAGTCAGCTACGCATGGGAAGGGCTCCCGAGGCCTCCCACCGACTGCTGATGCATGTGCTGATGCATGNNNNNNNNNNGCTGATGCATGATGCATGGGAGATGCGGAGGCCTGGTGTCCAGTTCCGTTCGAACTGGTCAGCCCACCAGGCTCTCACGGACAGCTCGCCTTCTTTCCAGCACTGCCTCTCCAGAGGCAAGAATGGGGCAGCTCCCACCAGACT
>7752 NS=56 contig=overlapped:23
GTGTGCCGCGTCCTCTCTCCCCAGCCTGTGGCAAGGCTGCTGGCCATCCTCCTTGGAGTCAGCTGGCGCCAGCCCTCTCCGCTCTCTGACCACCCTGGCTGCTCTTGCTCCTTGTCCTCTCTTCCACTGGGGAGTCTGCTAGGCTCTTGCTGCCAGCACCCATCTCGGGCCCTGGTTCACAGGCTCGCTCCCCACTCTCTCCTCTTGTTCTGTCCTCTGGCCACCTGCTCAAGTTTGTTCAGGGTTTCCCCACACTCGACT
>7753 NS=62 contig=overlapped:117
TTGTGTGGGACTTGGGGGTATTCCACTGTGGCAGCAGTGCGGGCGCTTTCTGCCTCCTGTTTCCCAGCAGGGGAGTGGAGGGGGCACAGCAGCCGCTGTCATGTTGAACCCCCGCTCCTCTCTGTCCCCAGGTGGACACCAGCTCCCTGAGCGGTGACAACACCCGACT
>7754 NS=98 contig=overlapped:12
TGATGAGCAGTAGAGAGAGAACTCCCTCATTACAACTTCGTGGTGGTGGAAGCCCAATTTCTACACTCAGCTTCTGTTGACACTCTTCAGGAAGAGGAACACGCTATCATTGACAAGCAAGTGTGGAGCACAGGCTTCTCTTTGTAGCTTGTCAATATCCCCCTAGCTGGGAAAGACAGGGACGCGTTACTACTGCTCCCCAAGATGGCGCTGTGACTAGGTTGTACACATAGTCACAATCCTCTGATCAGATAGGTGCATCTCATTAGACT
>7755 NS=115 contig=overlapped:14
AGATGCTGTGGTACCCTCCTATTTGCTACCCTAAAAATTTTTTTTTCCTCTTTCCCAGGTGTGAACACTTGATAAGGCTTTTATAAAGTTATGCTATCCTTTGCTCCCTGTGTTTGTTTTGTCTTTGAGGTAGGGTCTGTATCTCAGCCTGGCTTTAAGGTGTGTGTTTCTGTGTGTGTATACAAGTTAACTGGTCCCAGTGGCCTCGTGGAGGCCAGAGATTGACATCAAGAAGTGTTCTTTAAGCTGGGCACAGTCAAGCACGCGACT
>7756 NS=23 contig=separate
TGGTGAAATCTGTCCTGGCACAATGCAGGAAGATGGCCCTTTCAGAAGCTGACTGGACATTTGAATCATATTCTCTGCACCCTTTCATCTCCTAGAGCCATGAGCAGAATAGATCTAAATGAAGCCTTGCTAAAAAATTANNNNNNNNNNGAGGGCAAGGAAGAAACTGTAAGGCACTGGGATAGACATCACTGAATTATAAAGTCAGTTACTAGAGTGAACTCGTTGATAGAAGTTATCGTATTAGAAGTTCAGGGCGTAATCACAACTTGAAAAGGGTTGACACATTTGACT
>7757 NS=102 contig=separate
TGGTGACAGGATACAGACGCAGTTCCGGCCAGTATCTAATGGAACCCAGCTGTTCCTTGAAGTAGTGTGGAGCCTTTCCAGGTGTTTAGTAATCATGAGGACAGGTGGAGCAGATTCACACTGAAAAGCCACCTCATCAGNNNNNNNNNNATCAGACCAAGCCAGTGAGGGACTGGAATGCAAAGAGCTAAGTCCAGGAAGCCCATTCAAGGGATCAGTCTGATGTGGGGATGAAGGGTGACAAAAAAAGGATGACAGGGAAGAAAGCAGATTCCTGGGACAACACATCAGACT
>7758 NS=118 contig=overlapped:29
TCATGAGACTCGGCCAAGGCTCTGAAACGTAAGCAACCCCCCAATGAACTGCTTTTCTTTAGAACAGTTGCCGTGGTCACGGTGTCTCTTCATAGCAATAGAACACTGACTAAGACAACAGCAAAGGCTGGCAGGATGGCTCAATCACTGTTGCCGAGCCTAACAACCTGACTTTGATCCTTGGGAACCACTTGGTGGAAGGAGACAACCAACTGCTGAAAACCGTCTCTCTCTCTCTCACACACACACACGACT
>7759 NS=124 contig=overlapped:20
GTGTGATACCAGCTTTCAAGCCTCCCAATACTGTTAGCCACTCCATCATAAACAAGTCACTGCCAGAGACAAAGACTTGGTGCTCTGGATTGTAATGAAGTCTCAAGGTCAGTTTTTGGTTTCTTTCTAGGTCTGAAGGTTCAAGACAGCCAGGAGAAACCTTGCTCAAATGATTCGCTTCCTAAAGATGAAATGGTAAAACCCACAGTTCATTTTAACAGCGGTGTGTTGCTTGGAAACAACCCGGGCCCCACTCATTCGACT
>7760 NS=93 contig=separate
TGGTGAAATAGACATCAGTAACTGCTCTAGTCTTGGACACCTTTTATGTTTTCTCAGATCTTTCTTCAACTGAAAAACTGAAACACCCATACAAGGCTAATGACAGGATTAGAAAAGTTGGAGTATTTTTAGAAATAAATNNNNNNNNNNTTGGGCCCAGTTTCACTGTAAGCCCTACTGAATGGTAGTTACCTGAGGTTAACTTTAGCAGTGAATAGGTATCAGGGTAAAGGATTACATGTACTTTCATGTCATGTAACCAGTATACTTGTGACTCCTTCATTTCATGTGACT
>7761 NS=115 contig=overlapped:13
ATGTGTAGAACCGAGAATGCGCGGACAGCCACAACTGTCCGCAAGCTGTGCTGAGAGGTCCTGAATTGCCGCGTTGGCGTTCTCCCCCTGTGCTGGGGTGGGCTCTTTGATGGCTCACCTTCTTTTGAGACAACCTGTTCTTTTTAAGTACCGTCACAGGCATACTGTTTGACAGGCCCATAGAAAGGCACTGGATCAAAAAGTTGGATGTCGGTACCATCATTACTTTGAGATGACATGAGTTTCCTTTCAAGTGTGAGTACATGAGACT
>7762 NS=105 contig=separate
TTATGAAACATCTCCTGTCTCAAAGTTGTGTAAAAATTGTTCTCCATTGCTTCTTAGCACTTAATAAAGAGCTGAACAGCCAATAGCTGTGCAGGAGAGAATAATGCAGGACATCCAGGGCTCAGAAAGGGGAGGGGCTCAGGTGGGGACCATGAAGAAGGAGCAGCCAGGGTGAGACCAAGATGGCAGGTAACAGGCCACATGGCTGGGAAGCAGCACATGGCTGGGAGGCAGCACATGGCTGGGAAGCAGGCCAGGCCGGTATTATCGGGTTAGAATGGCAGCGCATATGACT
>7763 NS=75 contig=overlapped:29
AAGTGCAGAATCAAGACCTATTGTGCTAATCTTAAAACAGTGCTTCCTCTTCCCCACCTTGTCCCTCCACCAGGCCACTGATGGAGGAGGTCCTCCTTCCCTTCTCTCTGATCCTAGTCTAGCAGGTCTCATCAGGACTGGCTGCATTGTCTTCTTCTGTGGCCTGGTAAGGCTGCTCCCCCCCCTCAGGGGTAGGTGATCAAAGAGCAGGCCAATCAGTTCATGTCAGAGAGAGTCCCTGTCGCCCATTAGACT
>7764 NS=49 contig=separate
GGATGCTGAGAGGGAAAGTAATTTGTCCTCTCGGTTTCCCACATGGAGCCGGTTTAGAAACACACGGGAGAGGAAATGTGAAGAAACCTCTGGAGGAAAATTTGAGGCAATCTAAGGATTGTTTTACAAGGATAAAAATCNNNNNNNNNNCATGTGTTTAACCTGTTCTGCTTTACTGAAGGGGAAAGTGGAGATGACACTGGAGGTCCTCAACGAGAGGGAGGCAGACGAGAGGCCAGCCGGGAAAGGGCGGAGTGAACCCAACATGAACCCCAAGCTTGACCCACCGGACT
>7765 NS=70 contig=separate
ACATGCACATATGCAGAAGTGCAAAAAAAAGGCCTAAGACTGACATACCAGGAATGTGGGCCTGTCACCTAAGACAGGGGAAAGCCGCTGCTGGAGTTGTGAGCGAGTGGTTTTTGAGTCAGGCTCTCTCTCGCAGTAGCNNNNNNNNNNAGCACAGACGGGTCTTGAACTTGCAGCAATCCTCTGGCCTCTGCTCCTTAAGTGCTGGGATTATAGGTGCTACCACACCTGGCTAGCTAGGAGCAGTGCCCCATAGAGCTAGAGATATATAATTAAGTGATAAAGCATTTGACT
>7766 NS=126 contig=overlapped:81
TGGTGAGGACCAATACTAAAGGTCTCACAAAGTCCCTGGCATAGTGTGAACTCGGCTTTAAAAGACCTTGAATCTTCCCTCTGATTTCTAAGGAATTCCGCATTTTAGAGAATTTGTTCTGACCTTTAAGCAATGCTAATGCTTTCAGTATGAGTGACACATTACAGCATGGTCATTACCAGCTTGTCGATAACCACAGGACT
>7767 NS=97 contig=separate
GGGTGGTCATGGGCACCTCCCACCTCAGAGAAAACGGGCTCAGGGAGCACGCCCCTTCCCTCTGCACTTGTGAAAAGCACAGGTGACTGTCTTTTCCCCACCTGCTACTTCTAAGTTTCCGTAATAGAGGCACAGGAAGGAGANNNNNNNCCTCTCATTGAGGAGTATCGTTTCCTCCTCAAGAACCAGCTCTGACAGGACAACCTGGCACTAAGCAGAGCAATGGCAAAAGCCTCTTTGTCACGCTTTTCTTTTTCTTTACAAGGGATGTATGTGATCAAGAGCCACATGACT
>7768 NS=101 contig=overlapped:76
AGATGCACTCCCTGGGCTCTGAAATTCCATGTGGTCTGGTAAATACACAGTATCCTGAATCCACAGGTGACGTAAGTCGGAGGCTGGCTTTACTGCCCTAGAAAGTAACCCTCTGTCCTTCATCTAGTCTGCTCCTTCCCCAGCCCTTGTCAACCACTGATCTACTTTCTCTCTTTATGGTTTTGTCCTTCCAGAATGTCATAGGACT
>7769 NS=123 contig=overlapped:14
ACATGATCACGTATAAACACTCACACATACACACCCCCACATATATTCACTCAAACATACACACCCATCCACAGGCTATCTCTCTCTCTCACATACACACTCACATCTACTCTCCATTATCTTACTCAGCCCAACACCAATGTTCTAGGGAGAAACACCCAAAGACGCCGAGCTGACCTAACAGGGTCAACTTTGACCGAGTAAAGACAACTACCAGCAAAGACATATGTGTTTTCAGCCTTTTTGACCCACACATGTAGCATCATTTGACT
>7770 NS=83 contig=overlapped:69
CTGTGTGAACGGTATCTGGCACACGGGAGGCCTATTTTGTGATGTGTGCAATGCATGAACAAATAGTATCAGCAGGAGTGGAGAGGTGGCTCAGTGGTTAAGAACACTGGCTACTCTTCCAGAAGACCTGGGTTCAACCCCCAGCCCTTGTTTGGTGGCTCACAACCATCTGTAACTCCACCCTCTTCTGGCCTCCTCAGGTACCACACACATGACT
>7771 NS=18 contig=separate
ACATGCTTTCCCTACCATGATGGACTGAAGTCCTTAAATTGCTGTTGGCATGTGTTTTGTCATGACAAAGAGAAAAATAACTGACATCTGGAATGCTATGGCTCCTGTCAAGAAAGCATCCATAAACTATCAGGAACAGGNNNNNNNNNNTTATTTATATTTTAACTACGAAGTGACTATTCTATGTTTGGTGAACTAATGGTCTTTCAGCTGGACCCCAACACCAGTTCAGAAAACAATTCTTCCACAGCTTCCCTGGGTCCCCATTCTTACAGCCTGCCTCCACATGTGACT
>7772 NS=64 contig=overlapped:69
TGGTGCTGTTCATACGTCAGTAAAATTGTGTGTCAGAAGGATGTAGTGAAAGCCGGAGGGGCTGGTACATAGTGAGAGATGATGGAATGGCGAATCCTGAGATCAAAAAAGCCACATGGCCAGGTTACACGGGAGGGAACAAGATGTGGAGGGTTCAAGACGTGAAGAGATATGAGCTGATTTGTGCCTGCATGAGTTCTTCCTGACACTGGACT
>7773 NS=113 contig=overlapped:80
GAGTGCCACGGTCCGCTGGACTTGGAGATAAAGAGTACTCTTTTGTTTTGCTTTTCAAGACAGATTTTTCTGTGTGGCCTTGGCTGTCCTGGACTCACTTAGCAGAGCAGGCTGGCCTGGAACTCACAGAGCTCCACCTGCCTCTGCCTCCGGAGTGCTGGGATTAAAGGTGCGCACCAGCTTATTGCACCAGTTCACAGGACT
>7774 NS=118 contig=separate
CAGTGGGTACTCAGACTCACTGTCTCTCTTCATGGTCTTTGAAGCATCTCTTTCTGTGGCTCTGCTTCTTTCTGGGATGCCTGGACACCACTGGTAGCCGAGCCAGGAAGGAGAGTGTTAAATCTGGAAAGTGTGGGCTCTGCNNNNNNNAGGATTCCATTCCATCTGGGAGTGCCTAGAGGGGAAGACTTTCTCCTAGGATAAATCAGTTACTCTTAGATGATATTTAGTGAAACAGCTTATGCTCGCCTTTATTGATAAAACAGCTCAAGTCCCCGTGTGTTCATGCATATGACT
>7775 NS=73
TCATGTTTTGGATTCGTTTTGAGGCAGGGTCTTCTGTGTAGCTCAGTTTAGCCTTGAACTCATCCTATAACCCAGGCTGACCTTGAACTTCTCTTATTTCCTATGGAATACTTGGAAAACTTATGGAACACTTGGTTTAC
>7776 NS=25 contig=separate
ACATGGTGGCTCACAAGCATTTGTTACTCCAGTTCCAGGGGCTCCAACTTCCTCTTCTGGCCTCTGAGGGCACCAGGTGTATGGGTGGTACACAGACATACATTCAGGCAAAACACACATACATAAAATAAGAAAAAAAANNNNNNNNNNGGCTCATCCAAGCATCTGGAGATGTCTTTTGCTCTTGGATAACTCTTTTCAGTACTGAAATGATGGATAGTCAGTTTTGCCCATGTCCTAAAGTCATGCCTTTATGTTAGGAGCCTGTAATTATCCGTGGGACCTCATACGACT
>7777 NS=120 contig=separate
AAATGAAAGGGAGCTGAGCCAGAGAGATGGCTCAGTAATTAATAGTGCTTGCTGCACAGTCACAGGACTGCAGTTCATATCTAAAACCCCAAGTAAGAAGCCAAGCATCCTTAACACTCCTGTAACCTCAGCTATGAAGGAGGCAGAGATAGGATCACTGAAGCATGCTGGCTTCCAGCCTGTCAAAGAAAACATAAGTCCCAGGTTCCGGGAGAGACCCTGTCTCACATATCTAGGCAGAGAGTGGTAGAGGAGGACACTCAATGCTCTCTTCTGGCCTCTAACCATACGACT
>7778 NS=87 contig=overlapped:8
AGGTGTGTGGTAGGGATGGACTCTCGCCCTTCTACTGTGTAGTAAGCATGTAACCAGTTGAACCATTTCCTCAGCCCCTCATTTAGAGATACTTAGATGGTATTGGAAGTGGGATTGGGTTTACCTTGTGTAGGTCTCTAGAATATTGAGGATGGACAACATGGAACGTCATTTGAATTGTGAAAAAATTTTGTGTAGAAAAATATAAAATAAGCTGTTGTACAGTCTACTGGATGTTTCTTTGTTGAAATTGTGCTGCAAGCCAGGCATGGGACT
>7779 NS=122 contig=separate
AAGTGTTTATCCTATCATTGCACATTTTTGTAATTTGGCATATCCAAAAAGGAACCATTAGTTTAGCAGCATGAATTAATTTTTCTTCTCTTCAAGGGTTATATTTTATAATGGAGTAAAGAGTATTTGCAGTCATTACCNNNNNNNNNNACCTATATCAATGTCCAGCATGCCACAATAACTCCCTGGGAGCAGTAGTGGCTCACACACCCTATTTGAACTTATGATCTGCTCAAGAGGAGGGATACCATGCCTGGTATGGAAACCTAGTCACGTACTCAGAGCCATGTGACT
>7780 NS=63 contig=overlapped:105
GGGTGGGGGTGGGGGTGGGGGTGAGATCTTAGCCAGCTGCCTAGGAGATGGCAAGTGCCCTTGAGGCCAAGCACAGGAGCAGGGTTGAGGAAACCGCCTGCGCACTTTGCTTCTTGCAGACTCACTGCTGAGCATCTTCCCAGCGCTGGACTCCACCCCACAGAGGGAGTCACAGGACT
>7781 NS=125 contig=overlapped:29
TGATGGAAATAAGAATGGCACATTAAAAATGTGGGGCTCAGGGTTCAACATAAGTATCCATGCCAGAAATGGCAAACATCTATGAAGCTGGGGAAGGATCTGCCATAAGTCCTAAGCATAAGCCTCGTATTTCTCACCAGAATAGCACAGGTTAGCCCCATGTCCTCCACCAGACTCCTTCTGGAGCTTTTCCATGAAGGTAAAGACTCAGCACAAAGCTAGGTCTGGCTAGGAGAAGCCAACAAACATAGGACT
>7782 NS=90 contig=overlapped:76
TCATGCTCCTGAACGTACAAAATGACACACACTCCCTTCCCCTCCCCGCCAAGATGCTGGATTTCAAAGACTGGTAGATAAAAGGCACTCAACTGATGGAGCCCTATTTGTTATCCAGTTTGGGTGACGACAGAAGCCTACGTCCTGGCCTGGCAGGAATACAGTTGTCTCCAGCACTAATTCATTGTTTGCATGCCTGCATGGGACT
>7783 NS=105 contig=overlapped:15
TGATGAAAAATTGACTGACGTAAGAGCCTGAGAACTATAACAATGTGCCCTTGCACTAAGCCAAACATAAAGCCTGTCTTTGCAGGACCTCTCTCTAGAGTACACAGACAGGAGCCCCATGACTGCAGGACTGAAACGAACCCACGTAGGGTGCAGTACATGCCACTTACTGTCCTATGTGTTTTGCCCTCTTAGATTTCCTACACCATCAAACGTACTGGCACGACGACGACTGTCCAAAATGATAAAGAAGTTGAAAACACATGACT
>7784 NS=128 contig=separate
AAATGAGTTTCATCTTTTCAAGTCCTCCCTTCTTCACGTGCCCTTATCTTTCTCCTCTTGCCATCATCTTGGCAAAAGCTCTGGAGTATGTCTACTGCTTATCTTCACGAAGGGTCCATATTTAGCCAGCTCCATCCCACTNNNNNNNNNNTGGTGTTACTGAAGAACTGCACTTTTACTCAACTTCCATTGTTAGAGCTCACACAAACTTGGAGGTTCTATTGAGGTTGAGAAATCTTGAGTTTCATGAAGTTTTGATACTGTCCACATACCTTTTAAGTGACGTCACAGGACT
>7785 NS=120 contig=overlapped:81
TCATGCTAAACTGGGTCAGAGACTGTGGAAGATGGAAAAGTACTCAGAAGCAGTTCTCCCAGCAGACTCTGGGATTGCCTCTCCCACACGGTACTGGGGTGTGTAGGTGGAAGAGGGGAAGGAGTGCTTTGTTCTATATACCTCCTCTCTGCCATGCAAAATGGAGAGGTCGTGAGCAAACAATATTTCCCTTGCACGGGACT
>7786 NS=101 contig=overlapped:104
GTGTGCATATGTACACAGATGCAAGGAGTTAATCTTTGGTGTAGTTCCTTAGGTACCATTCACCTTGCTTTTTGAGATAGGGTCTCCCATTGGCCTGGAGCTCACTGAGTAGTCTTGTTTAGCCAGTGAGTGTTAGGGAGCTGTGGAGATCTTCCTCCTCAGCTCCAGGATCACCAGACT
>7787 NS=128 contig=separate
GAGTGGATCTCTGTTTCTCTAACTCATGTTCAGTGTGATCAAACAGGACATAGGTTATAAATGACATAGATTAGGAATGAATCACGGTTACAGAGGAATAAGAAGAAAGAAAAATAAAGAATGCACTAATGACACGGACAGGTGGAACTTATTGGTGGTGATAGACGGTAAATGACAAAGGGGTTGAGGGAAAGAATACTACATAATCATCAGGAGATCCTGGGGGGTCACAGTTCTGGGAGTCACAGCAGCCATCCACTGCCTTCTTGGAGGAAGCATAAACGTCACGTGACT
>7788 NS=72 contig=overlapped:14
TGATGAAATTCATGCCTACTGTTATATGACTTCCACTCCATTCTTGATAGCACGTAGCCCCTATCAAGACAAATATCTATATATATGCACTCATATATGTAGACATAGATAGACTGCCAGCCCCACAGAATTAAAAATAAAAATTGTTTTTCAAAGAGAAGTACATATAGGGGCTGAGATGTAGCTCAGTTGGTAGAGTATTTGTCTAGCCTGCATCAAACTCGGTTCAGACACCAACACGGCATAAATCAATGGCAGACACACTGGACT
>7789 NS=106 contig=overlapped:101
CCGTGCTGTTAGTGATGATGGTACTTAGTGAAGGGATCGCGTGGGCTGCTGGATCAGTTTTAGCCGGTGTGCGATGCTCTTATAGTCATCATGAAGATAAACACAAACAAACAACCACAGAAAATAATAACACGTTTCTTCAGATCGGCATCCCCTCTCCTAACCGTGGGCAGTCACTGGACT
>7790 NS=29 contig=separate
TGATGTGAGCTGCTCTGTCTCACCCTTCTTGCCTCGGGGGACTGAACCTCTTAACTCCGAGCAGAATAAATCTTCCCTTCCTGTTCTGGTTCAGGTCCCAAAGGTCCCCTGCCTTTGGGTCATGTGTTTGAACACAGCCTNNNNNNNNNNGAGGTGTGGCTGGGAGAGGTAGGTCACTGGTGGCAGGTCACTGAGGGTTATAGACCACCCTGCTTGAGGTTTGAGCTCTTGGTTCTCTGCTCCGCCAGAACAGGTAGGGAGCTGCTTACAGGATAAGGGTGACCCCATATGACT
>7791 NS=122 contig=overlapped:12
GCGTGAGTGGGATGTTTGCTTCTAGGAAATGGACACCAGGAAGAGTTCACTTGTAATTTTCAAGTCCTTTATTGTCCTTCTGCTTGCTTTGCCAGCATAGACTTTAAATTACTTGTGTGTCAAGTGATGGTCTTTGTCCTGTCTTGCAGTAATATTTTCAGGGTAACTATTTATTAGGACCTGGTCCGTTGAATATGCAGCTCTTGGTACGCTTAGAATCCTATGTTAGAAACAGCTCAGTTAACTTAGCTTTCACACACAGGCATATGACT
>7792 NS=100 contig=overlapped:25
CAGTGTTCACATGTGTCCCCGGTATGTGGCATTTCAGAACCCAGGAAACCGGGCCGGAAGCTCCTGTGTGAGTGTTGTCCCAACAGTGAAGTTAAAGTGATACAGACACACATGTACATACACCTCTAAAACCAGTTGTAACTCTGAGGTTTCCAAACCAACCTCAGGGTCAGTGCCATAGGGAGCAGCATCCTAAGATACAGGCCTCCATCAGTCAGCTGTCGTGAACCACGTGGCTCAACAAGGACAACACAGGACT
>7793 NS=131 contig=overlapped:78
AGATGCTGAGACATGTGGCAAAGTGCTTAGCATATGTGAGGCCTCTGGCTCCATCCCTTGCACTGCAGAAAGGAGGAGGAGATGCTGGAAGAGGAGACCTAAGCGGAAAGCTGAACGATGCTTTTCAGGCCTAAGGGACTGTGGTTCTCAGCCATGGACAGTTTACTTCCTAGAGAACAACTGCCAGTGTCTGGAGACATCTGACT
>7794 NS=121 contig=overlapped:30
AGGTGCACTTTCCAGCTGCTGGAGCCCGCAGTTCTCTGCTTTAAGTCCTTCTATCCAACTGGCATTGGTTGCTACGCTCAGAGAAACTGGTCCACACAGACACCATGCTCAGGAAGCAAGAGGTGGCTGAGGTGAGGGAGAGACATCACAGGCTGAGGGCTGAGGCCCTGTGACCTTGGCCAGCTGTGTCTTTGAGTAAGCTGTGTTAACGCACAGCCTGACTCTTTAAATGGAAATGCAGAGATCATCAGACT
>7795 NS=70 contig=overlapped:6
GCGTGCACTCTTAAGCTCCATTAAAGACTTCTGCTATTGGCTTTGGCTGCCTCTCCCATCTACTGTTTTGCATTCTTTATCATGTTGGCTTCAGAGCAGAATCTTTTAGCCAGAATAGCCACTTTCTGGTTTAATATCATTGCAGGGAATATAACTATAACTGTCCTGAAATATAGGCACCATGAAAATTTATATACTGTAGTAAGAGATTTTACAATTTAATTGATTTGTGTCCAATACTGTAAAAATGGTTTGCACTTGTCCCATAGCACGTGACT
>7796 NS=122 contig=separate
CTGTGAGTGAAGAGCAGAAAGCTAATCTGCCGTATGTGCGAGCCACCCTTCCTTCTTGTCATTGTCTGCAGCCCTCCAAACACAGAAGGGGCAAAGGTCAAACACAGAAGGGGCAAAGGTCAAACATAGAAGGGGTAAAGNNNNNNNNNNTCAAGTGTTCTGAACAAACACAGCTGCTATAAGACACAAAACGGATTTAAGAAGAGGAAGAGGAAGATCCTCCTCTTCCTCAGTGGCAGCCTGTGGCCACAGACTCGAGAGCCACACGGTCCCCAGGGCCACAGACACAGGACT
>7797 NS=74 contig=overlapped:116
CCATGATTGAGAGATTTTTGAGTACCATGCCTTTTCAATGGCTTAGTTCCAGATTTTCATCCCAAATACAGCCATTCTTTAAGATGAGGTCAAGAGGAGCTGCCTCTGAGAAAAACGGCTTTCCTCCTAACTGTTCTCAAGTGCACAATACTTATAACACATTTGACT
>7798 NS=99 contig=overlapped:41
TGGTGAGAGCCCTGTTTTCTGAGAACCTTCAGTGTACTCCCATAGCGAAGAAGGTGAGGAGAGTGTGGCTTAAACGACCCGTTTTAGCCTGCTCAAGTGTGAGCTTTCTGGGATGTCACAGTGCATTAGAGAAAGGAAAGGAGTTGGCTTCCGGAGACAGATTCTGGGGCACTGTTAGCGTAGGTGTGGTTTATGGCTCATTTTGTAACCTCGTGTGGAGCAATAAGGTTGGGCATCGGACT
>7799 NS=67 contig=separate
TGGTGCACTGGATATTATGTGGTTCAGTATTATCATATTTTAGTGAACTCACTAAAATATGAAGTCATTTATGCTTAATTTTATTAATTTTGGCAAGGGAAAAAACATGATAAATCACCATCTTCAAATTAAAATAGAAGNNNNNNNNNNCTACGGTAAACAGAGGAATCTGTGTGAGGTGGCAAATGGTCGCAAGAGGCTCCATTTTTGAAAATTTACCCCCATCTTAGTTCTACTCATTCACCACTTTCTACAGGTAAGAGAGCAGTTAATAAAATTAGGGTCCATGGGACT
>7800 NS=6 contig=overlapped:132
CTGTGGCGTCCCCTCCCTCCCGGCAGGGCTGGCCAGGGTCCAGGCGGGTCAGGAAGCCGGCCCCCTTGAAGATGGGAAGATGCCCCTTTCCGCCTACTCGGTAGGCCCAGCAACCATTTGCATAAAACAATGTTCCTGTGAGGCATGCGACT
>7801 NS=98 contig=separate
TAGTGTCGAACTCCCTTTGTCAGTGGGGATGACCTGCTGTCCTCTGCCTCCATCCGCAGAGTACCGGATTCACTTCCAGGCTTGTGCTGCTGTGTTTGTTTATGTGGTGCTAGGGATGGAATTCAGGGCTTCAAGCATGCNNNNNNNNNNTTTTCCTTCATGTGGAATTTTAGTTACTGATTTTTGAGACTTATTCCCTGGATCCCTAAGTGTCCCTAGATCCTCCTCTCCAAAGACGGAAATGGTGGTGCCAGAAGGTTCTAGAGGCACAGGCGGTCCATCTCCCATTGGACT
>7802 NS=127 contig=separate
CAATGTAGTGACTTCTAATGATGCATTAATATACCCAATAGAGCAGAGCATTGCTCAGCTCCCATCAGAGAAGCTTCTTTTTGCAGTGGATGGTAATTAACAAAGAGAGCTACAATTACTCAATGTGAAGAGAATGAGAGNNNNNNNNNNATACTCAAACCAATATGAGATATCTTTAACAGACTGCTTACAAGGCTCAGAGGTTCACATGAAAGAGGAGTAAGATATAAGTCAAAGGTAGTAGATGACTCCAAGGAAACAGCATCTTACAGACACAACAGGGCTCATATGACT
>7803 NS=126 contig=separate
GGATGGTCCATGACCTCCATCATTATTAAAGTCATAAAGACTGGCAAGGTCCAGTACTGCCAAGGATGCCAGCAATAGCTCCCCTCCTACCCCGCTGGTGGAGATGCTGGCCCGGTATGGCTGCTGGGGCAGACAGTTGANNNNNNNNNNTTGATGGTGTCTCACAAAGTTAACCCAAGAATTCCACTCCTGGACATCCCCCAAATGATTTAAAAACTGTTTCTGTGTTACCAATTAAAATTTAACACTCCTAAAATGTGTTTTGAAAGTTAATAGATGTTGCAGCATTGGACT
>7804 NS=53 contig=overlapped:7
ACGTGTCCCCTTACTGTTGCTTATGTCTTTATGGATATAGGAGCATGAACATAAAGGAGCTTAGCTTTTGGAGACCTCCTTCCGGGTGAGAGACTTTTTGTTGTTGTTTGTTTGTTTGAGACAAGATCTCTATGTAGCTGTCTTGAACTTGCTATTAGACCAGGCTGGCTTTGAACTCACAGGGATCTGCCTGCCTCCGCCTCCGGAGTGCCACAACGCCCGGGTAGGACTCAGTTTTCTTTAAAGGGCTGGCCACTGGGGTCTGTCCACACTCGACT
>7805 NS=76 contig=separate
CTGTGGTTAGGTGCTTAACTACCTCTGCCTTTAGGTTACCTGTGTATCAATGGAGAATTTGAACAAAATGAAGAGTCTCAGGTTTGAGGCTAAAGAATTAGTTCTCCAGAATGGAGCAAGGACTAGTATTTTAAGTGTTGNNNNNNNNNNAACCACACTCCATTTGAGGACAACTCCCAGAGAACATGACAACCACAGCAATAAGTAACATCCTTGCTCATTTCCAAGAATGGGAGCTCCTTTCTCCCTGGCCTGCAAGCTAAGAATTGCTGTAACGTTTATGCCCATCCGACT
>7806 NS=117 contig=overlapped:63
AGATGATGGCACTCGGAATACCCTTTCCGTGTAAATCTCTCACTAGGCCTTTGATGCCTCGATGAACCTGTGGCAAACATGACACACGGTGACTCACCAGCCAGCTCTGTACTCCAACAGCACAAGGAAGCAAGCAGTGGGGGTCACATCAGGCCTCAGGCCTCCCCAAGAGCGTTCAAAGCACCACATCAGGCTCAGTATGCACCTGGCTCTGCATGGGACT
>7807 NS=55 contig=separate
CTGTGGCAGACAAGCAGACACAGGAAGGAGGGAAGCTAAAGAGAGAAGCTACAGAGAAAGGGTGAAGTGTAAACAGTCAGGGAAAATGTGCTTTGAAAGGAGATAGAAGAAAAGAAAAAGACGTTTTTCTGAGTAATTCANNNNNNNNNNTGCTTCCAGGTTGCTGCAGTCCAAGTTTACTCTTCCAAACTAACTCTGTTATGTCTCTAGCGAGAAGGCCCCCAAGTCTTGCCGTAAGATACAAACAGCACTCAACGTTATCAACCTGTGCAGCAGCACACCCATCACACGACT
>7808 NS=109 contig=separate
TCGTGATAAAATATCTGCAGAACATTTTGTGAGGGAGATGGTTTACTTTGGCTCATGTTTTTGATGTGTTGAAGTCCATCATTGCATAGAGAACATAGCGAAAGAGTGGCTTAGCCTGTGGTGGCAGGAGTTTGTGGCAGTGGCTTGCTCTTCATGCATTAAACAGATCCAGAGCCAGCAATGAGTATAGCATTCAAAGTTCTCATCCTGCCAGCCAAGCCCCACTTCTAAAAGGCTCCACAGCCTTCAAAATAGTGGCAAAATATGGAGCCTAAACAATTCCAAACATGAGACT
>7809 NS=70 contig=separate
CTGTGGGGTTATTTTATTGAGTAGTAATTGATATTGAAAGTCTCAGTTCACTGAGGGCAATGCCATTCTTGAGAAAGCCAGAGGTAACAAGCCAGTTTGTAGCATCCCACTGTGTTCTCTGCTTCAGTTCTTGCCTCCTTNNNNNNNNNNCTGGCTTGACTTTCCCTGGTGATGGACTGTAACCCGTAAGCCAAAATAAACCCTTTCTTCCTGAATGTGGTGTTTTATCACAGCAGCAGAAAGCAAAAACCATGAAACTAGCTGGTGGGATTACATCTTATATACCATGTGACT
>7810 NS=100 contig=overlapped:95
GCATGCATCTTGTCCATCTTCTATCATGGGCTAAACATCTCTCAGTGTTATCACACTCCATGAGAATTTTGGAGTGGGCACAAATGTACCAACCATAGAATGCTCCAACCAGTAAGAAGAAATGCCGGAATGTGATGTTCTTTCCCTGTGTGTCTTACAGAAACAGAACTGAGAAGATAGCACCTGACT
>7811 NS=107 contig=overlapped:17
TCATGGCATTACTTCTCTGAACTGCTCAGTAGACATTGTTCCTGGTTATCACGTAGACCTCACATTCTCCAAGTTCTTGCCTCCAAGTACTGTTAGACTTCATGATTTTCCAGAATCTTCCATCCCTATACATCCAACTGTGACTGTACCTTACAGGTGCAAAGATTTTAAAGGCCTGTGTCTCCTGACTCTAAAAGCCTCATGACTACACACCCTACAGAGCTTGCCCAAAGTAAAGCAACCAGACGTGGAGAGATGCACAAGACT
>7812 NS=81 contig=separate
CTATGTTGAGGGACATCTAGGTTGTTTCCAGATTCTGGCTATTGCAAATAGAGCTGTTGTGAACATGGTTGAGTAAATGTCCTTGTTGTATAGAGAGCATATTTTGGTTATATGCCTAGGAGTGGTATAGCTGGGTCTTGNNNNNNNNNNGATCTGTTCTTAATTTCCTGAGAAAGCACCGGATTGATTTCCAAAGTTGTTGTAAAGTTTACACTACCACCAGCAATGGAGGAGGGTGCCCCTTTCTACACAGCATGTGTTATCACTTGAGTTTTTGAGCTAAGCCATTTGACT
>7813 NS=79 contig=separate
GCGTGACAGGTGTGCATGTGGCCACGTCTGTCTTTTGGATCTGGTCCTCATGCTTTTGAGTGCTCTTGCTGAGCCATTACCCAGCCTCCGAGTTTAGGTGATTCTAAGGCACAAGCTGGAGCTGTGTCATAGATAATGCANNNNNNNNNNACCCACCCATGAGGGCCCCATCCTCGTTATCCTGATGACTACAGGGCTTTACTTTGGAGTCACAGGTTTTCAACTACGCAGTTACTTTTATGTGCAACCAATCTGTCCAGATATGTCTCTGTGTATATGTCTGTTCATGTGACT
>7814 NS=131 contig=separate
ATGTGTTTTAAGAAGAGAAATGGCCCTAAACCAAGGGAGGAGACAGAAAACTATAAAATGGACAGATTGGACACATTTTTTAAAACGACAAAGGCTCAGTTCCTTAAAAATGTTCAAGGTAGAGGCAAAATCTCCTGACCACATTTTATCCCACCACCAGAGCATGGTTACTGTCACTGCTCTGAATCTATGAGAAAAAGTCCTCTTGGTGCACAGTGTGCTGAACCAGCTACGTAAACCACGCTTCTGAGGCAAGGCTTCCCCGCACCTGGACGAGCGAGCTGCACATTGGACT
>7815 NS=82 contig=separate
GTATGAACTAAGCCTTCTGACCAGCATCAGGTCAAGACAAAAGTGTAACTCTAACCCTTTAGTCAGCAACAACCAAACAGAAGAGTTGGGTTGTTACCTAAACTTAGAGATGGCCCTGGTAAAGAACATGGACAGATCTANNNNNNNNNNGTGTTACAGAAAATAATAAGGTGACTGTCCCAGCCAAACGCCTCTCAGATAATCAAAGTCATCAGCCAGCAGAGAATACAGCCTTCTAAGACACAGCAACAGAGACAAATGTTAATTAAGAAATGAAGAGTGACCCATGTGACT
>7816 NS=91 contig=separate
GTATGTGCTGTTTCAAATTACCTGTGTTGCACAGCAGATCTTAGTGGAAATAAAATTAACTTAAAGATAGGAAGTGCCTCTGATTAGCTCAACGAGGCCATGGTCAATTCAATTAAAGTGTTAAGCTGTATTTCAGAAGAAAGCATGTTTAATTCCACACAGTTGTTCTGAGAGCTCCCTGCTTTCCTGGGACTGTGCGCTGTGCTTTCAAGATAACTACTATTTTTTTTTTAATGCCTATTTAATAAAAATGTGCTTCAGAATACTGTATTCAACCTCAAAGATCATTAGACT
>7817 NS=110 contig=separate
ACATGGCTCCCGGGAAGCCATCTACTAAGAAACTAGGAATCCTCATAAGAACATGCACAGCAAAGCAATGAAAAGATTTCCTTGGCACATGGAGTTGAAAGTGAAATAAGTTATGAAGGCGCTTCACACTAAGCAATTTGNNNNNNNNNNGTTGTGCTGCGGAGAAAGGCACGTGGTATGGGACAGGTGGGCACAGGCAGGCGAGGGGCAGAGGTCACATTTGCCTTCAACTCCTCTTCACCACGCTGGGCGAAGGGCGCCCTCAGTTTGTCACCGGATTTCTGACACATGACT
>7818 NS=89 contig=separate
AGGTGATTGTGGTATTATATGCTCTTATTAATGATCGTGTTGCTTATACGATCTCAATCCGGCTGTTGGAGACTTGCTCAGTGTGGCTGCTGTCCTCACCCTTTTGTGTGAAGTGTAATTTTGAAGTTTTTGTTAAAAAANNNNNNNNNNTTTATTGTTCTCTGCCTCCTGTGCTTGGCTTGGGTTTTCCTGTTTCCTTGAAAGTATAGTGGTGATGACTCCTGATCTCTGTCCATGTGCTCTGAGGGAGCCTGTGACTCCCTGCTGCACATCTCTTCTTGGAAGCACTAGACT
>7819 NS=131 contig=overlapped:8
GTATGGATGTGATTGTTGTGTGTAAGGCTGTGCTTGTCCATACTTTTGAGGATGAGTGAATGGGCCTTGGAGCCAGGCTAGTTGGCATGCGGAGTCCTGTGCTGCTCTTAAGTAGTAGTATTTAACCAAATACTTCCAAGTGAGGTTAATAGAATTTTCTTCAAGGAGGAAAGGTTATATCACATAAATTATGTCTTTTGGCATGTCAAAGATGCTGAAAACCTCATTCTTTTCATTCTCATTTCCCACTACAAATCTATTTCCTTAACATATGACT
>7820 NS=66 contig=overlapped:118
CAGTGGGTTGCCCCTGCCCAGCACCCGCTGTGGGGGGCCTGGGCAGTCCAGGCTGGTCTTGCTCCAGCATCCTTATCTCGCCCATGCAGACCCGCCAGGTCCTCCATGCTCCACACTAATCTTGTCTTAAGCTGGTCTGCGCCAGGGCCCTGGCTGCCATCTGACT
>7821 NS=105 contig=separate
CAGTGAGAGACCAATACTCAATATCCAAGGCAATGCCAATGAGATGGCACAGTGGGTAAGGGAACTTGCTGTCAAGCCTGACAACCGGAGCTCAATACCCTGAACTCACACGGTAGAAGAGAAGGGAACCACACACACACACGGGGCATGGGGCAAGGACAAAAGGAAGGGGAAAGGGTGAAGGAGGACAGAGAGAGAGCAACTGACTCGAGGAGCCTGTTCCAAATATGAACCCAGCTCTGACATGTAGTAGGCCACACACGACT
>7822 NS=87 contig=overlapped:71
GAATGCTAGACAAGCACTCTAGGGACAGAGCAACATGCCCGCTTGTTAGAACTGCCATCTTTGTTGTTAGAGCTGCTGCTGAAACAGAAACTCACAGTGACTTTAATAAGACGTTTTTCTCTGGGTTTCAATAGTACAGAAGAAAGCAGCACAGGGCTTGTCTGAAGTCTGCTCCGTTAGAAACCATTTACTTTTGGGCACAGTCATCCGACT
>7823 NS=121 contig=separate
GAATGTAGGAAAATGGGTCCATATTTTTCAATATACATGCTATGTAAGTATGAAAGGCCTTTAAGTTTCTACCTCAGTTTTTATGTAGATGAGAGGAATGGGAAGACGTCATATAACTTCAAGAGTGCAGGAGTCACAGCNNNNNNNNNNAGTCACAGCTTTAAATGTACACCAACCAAACAGAACTGAGGGGCAATCTCTTTTTGTAAATTGAAATTGAACAGTGTTCAAACAAAACAAGACGAGGTGAAAAACCAAAGAGGAACATTTTATTATGCAAAGCTACATTGGACT
>7824 NS=14 contig=overlapped:56
GCATGTGACTGTAGACATCTCTTCAAAATCAGTTCCACAGGGGAGATTGCTAGATCATACTAGTAGTTCTGTTTACAGGTTTGGCATGCTTTGCTGGTTTTCACATTGCTGCTTTTGAGAAATCTCTAGGCTATTTTCCATGATGAATGTACTAACCTACATTCTCAATAACGGGATGAGTGCTCCCTGTTCTCCTCCTTGTATCCTTGTTTCTCACTGCATTTGACT
>7825 NS=133 contig=overlapped:90
GTGTGTCTGTAAGTGCTTATGTTTGTGTGTGTGTATGTAAGCTAGAGGCTAGCATTGATTGTATTTCTTTGCTCAGTCTCTGCCTTCTTTACATTTGAGGCTCCTTCAGTTGGCTAAAATGGTTGGTCTGTGAGCCTTAGGGATCTGCCCCTCGTCTCTGGCCCAGCACTGGAGTTACAGGTAAACACTGGACT
>7826 NS=130 contig=overlapped:17
ATGTGTTTGTTTTCCAGCGCCTTTTACATGCCTCCTTGTTTGCAGAAATTACTATGAAGACTTAATTTAAACAAGAAGTGTACCAAATGCATTCTGATTTAGGTGGCTACAGCATTTGCATCCACAGCACCCTCTGAAATGTGTCCCATGAACAAACCTTGCCTTTCTAAAAGAAAACCCCTGGGCCTGTTGCTTGCAGATCTATGGAGTGTGAATCTAGGTCACAGTGGCATGGCATCCAGGCTGAGGTACTGTTGTCATCGGACT
>7827 NS=107 contig=overlapped:88
GAGTGTCCCGTGTCTGATACTTGTGCCTGTCAGATATAGTGGTTTTTCTGCTGACCTCACATAATTAAACCCTGTCCACTTTGTGGGGAAGGCAGGAGGCAGGCTCTCACAGCCTGGCAGGTGCCAATCCGTGTGCTCGAAGGTCAGAAACAGCCAGACAGAGGAACAAAGCGGTATTTCATACAAACACAAGACT
>7828 NS=69 contig=separate
GTGTGGGCAAAGAGAAGTGTATGTAGAGAGAGGGAGAGAGAACAGAGAGAAAAAAAGACAGGAGGAGAAGAAACACAGAAAGAAAGAGGGAGAAAAGAAAGGCATATAGAAGAAAACAAAAAAAAATCTGGCTTTACAGGGNNNNNNNNNNGGGAAGAGCCTATGGGCGAGGGCAAGCCCATTTTATTGGAATGGAAAGTTAAGGGTAGAGGTGGGGTATGCCATTCATGCCCTTTAGAAGGTAGGGACTCAGGGATGCTTTCAAAGAGGCACCTCAGCAGCTTGTCATGGGACT
>7829 NS=53 contig=separate
ATATGCTAGGCAAATGTTCTACCACTTCTCTGTATCAACAGCCATTCTCTCTCTCTTCTTTATGAAACTCCATTCTAGAAAATATCTTAAAAATTTCCCATATTTTCTTCTAGTCTTAAATTTTGGTTCTTAAAAATTTTNNNNNNNNNNCAAATTATGTTCAGTTTCATTTTTTTATGTTCAGTTCACAGTTCTTTGGCTGTAGAGGTACTTGAACTACTTTCCAGCAGAATGTTCACTGCCACAGGGGAATGTGTGAGGGGAAGATACTGGTGTGATTGTGTGCACACACATGCGAC
>7830 NS=122 contig=overlapped:18
GTGTGGCTCACAGTTGGTTAACCAGCCTGTCTAAGTGTGCTTTGTACTGTCAGCAGTCATTTATAGTCACAGGACGGCACACTTTGTCTTGGGTTGACAGAGCCGAACAGTTTTTCCTTTACTGTCCTGTTTTGTAACAATGAGATTTTTTTAATCACCTGTCTTCATCAAACCATATCGTATCCAATTATGGTATCATATCCTGTTATTCTTCCTTAGGTAATGTCAGCATTGGATGGTATTTGTATGGTTGTGAGCATTAGACT
>7831 NS=112 contig=overlapped:106
GTGTGTATGTATACCTTTGTGTATTATCTGTCTGTCTATCATGTACCATATATCTTTGCTGGCTAGTTTTATAGCAACTTGACACAGGCTAGAATCATTGAGTGCTGAGAAGCTACCTTGATAAAATGCCTCCACAAGACCGGACTCTACGAGCCAGGTGATGGTGGCACACACGACT
>7832 NS=113 contig=overlapped:56
TGGTGCCTGCCAGGGAGTGATGAGGACAGACGTTCGGGCCCTTGAACCTTGACACAGTGAGTCACAAAGAGGTTGTGAGTCAGCGTCGGCAACGCAAATAGAAGGCGCTCCGCTATGACACCTGTCCTAGCAACTGGCACTTTCCCTGCCCTGCAGCCTCAAAGTCCAGGAAGGTCTCTGTTCTATCGACCTGTTGACCTATTGACAGTTCAGGTGTCAACATGGGACT
>7833 NS=119 contig=overlapped:104
GGATGCTTCCCTTTGGAGATGGTGCTAAGGGTGGCCAGGGAGCTTGTCACTCAGGACCATGGCATGATGAGATATGTCTTTTTCCGGTCCTTGTAGGAGATTTCTGGCAAAGGAGTCCATATTGGGACGTTTAACTATCTTGATGTTGCACAAATCTTGTGTAGGTAACAGCACTGGACT
>7834 NS=102 contig=separate
TAGTGAGTAGAAGCCTGTATCTCAGTATTAACCATGTTTAAGTGGACTGGTGTAACCTTTAATGTCTTTAAGTCAGTTCTGCTTCTACAGGTAATCCCAATAAGACTCATTGCTTGGCCAATCTGGACTTTGGTGGTTTCNNNNNNNNNNATCTCTCAAGGAATATTGTTACAGAACACTATCCCTACCCCTAATGTTCAGGGAACATTTCAGAAGAGGAATAAAAAAAGTTTAAGAATCAGAGGATACAATTAAGTATTGTGAAAGCATAGCTTCTGGACATGACATGGGACT
>7835 NS=74 contig=separate
CCATGTCTACCGATTTTGTCGTGTTTTTCACATGGTTTCTGGGGCTTGAACTCAGGTCCCCATACTTGTAAGACAATCCCTTTACCAGTTGTGCTTACCTTCTCTCTTCCAATTCTTAGCTTCTCTAAGCAAAGTGCAGTNNNNNNNNNNGAAACAAATTTGGTTGCGATGAACTACTTACCCACTCTTCTGAATTTTGAACCCTAGAATCTTTATCGTGGAACTTACCCATCAATCTGGCTTGTGAATAGCAAAATCTTTCATCTAGGATTTGATGTGGTTTGCCATGAGACT
>7836 NS=125 contig=separate
TGATGTCCTTTCTATCAAACTGGCATCGCAGAAGCATCGCTGGGGAAGGGGAAGTGAGGATGGCATGGTAAAATGCCTGTGAAGTACAGACACACCACACATGCTCAATTGACGGAAGCCATGGGTGCCCTTCCTGGTAANNNNNNNNNNGATTATGCTTAACCATGGCAGATAATATTGGTAATGTGTGATTATGAACTGTACTCAATGAGTAATTTTTGCTGGCAAAGGAAAGTTCTGTGAATTTCTGTCAGTCATTTATGTATGATTATTAGTATGTGTGCGCACACGACT
>7837 NS=107 contig=overlapped:90
TTGTGCGTTCTTCCAATGAGACTGTAACGTGCTGAAAATATTTCTCTTCCAAAGAAGCTATAGAAATCATTGACTAGAAAATCCATCAGAATAAATCATTCTCTCTGAAATACCAGCCTGTGGTTGCACAGCACCTAAGATGCACTGGGCACTCTTTGTGCTTCACACACATTTGACCACTGCTACATCAGACT
>7838 NS=129 contig=overlapped:103
CAATGACTGACTACTGCTACTGCACCTACTTTCTAGATCCAGTGTCTAAGGGACAAATAAGTAAGCGTCTAAGCCATGGGCTTCTGGAATGCTTCTGCCAGACCAGTTAGTAAGTGGAGTTTCTCCAAGGCTCGGTGACACAGTGTCTAGGTGTATGTCTAGTTGTTGCCCACACTGGACT
>7839 NS=96 contig=separate
AAATGCTTGCTTGGGGAGTTGCCATGCAGAAAAAGAAAGAAAGAACCATATCAGGAGGGTTTTTAAAAGAGAGAGATAATACAAAGAGTTCCAAGGATTGTCACAATCTGATCTGCATAAATAAAAGATAATGGCTTCAGTGAGCTGNNNGCCAGCCTTTCTGCGGAGTGATCGGTCTGTGGAGAGTCATGTCTGAGAGGCTGCGGGTCATTATGGCAGGAGAAAGCCTATTTCTCATTTATATTAAAGAACCTCGCCTGTTAAGGGCTTGATTTGAATCTCAGACATAAGACT
>7840 NS=113 contig=separate
GTGTGCCTGGTGCTCTCAGAAGAAGGCATCAGATCTCTTCAAAATGGAGTCACAGATGTTTGGGAGCCACTGTGTGTTCCTGTTGGAACAGAACCTGAGTTTTCTGCAAGAACAATAAGTGCTTGTACCTGTCAAACCGTTTCTNNNNNNCCAGCCCCTTATAATTCATTCTTTCCACCCCATAGAGTCCGATTTTTGTGGACCATAGGTTAGAAAACCTGATTGGGCTTAACATTCCCATTGAAGCTCGAGGTCTTAGTCCCACAGAGACTGGCCTTTCTGGCTCATCCGACT
>7841 NS=107 contig=separate
CTGTGTGGTATTCTAGTTGGTTGTGCTTGATTATGAATTTGTAGGACTTAGAAAATTTTCTAATATAATTCTGATGAATGCATTCTCAATGTTTTTAGTTTTAGTTTTCAGCTCAGCTGTTGGATTCTTAGGTTGGCACCTTAGTANNNNATTTATCACCTCCCCTATTAACACAGACAAACACATAACAAAGCTAAGTGATACTTGATTCACTTAACTGTGTCTCTTTCTGTTCTTTGGAGCTTTTTTAAAGATGTTCTCTCAACCATTTTGTGATTAACAAAACACAAGACT
>7842 NS=90 contig=separate
AGGTGTGACTGTGACAATTAATAGGAAGAACAGCCTACCTAGGGAAGAACTTGATGCTCATGGTAACATATCTCCTATAATCTTTGAACTGTTCATATTTGCTCACCTCCGACCTGCCCATATTCCATAAGACATTGAGCNNNNNNNNNNGGGCCTCTAATGACATTTTCAAGGACTTTAACCCTCCTTATTAGATGGTATGTGGTGTTTGCTGAACACCTCCTAAGCAGTTTGTGTCTTTTGAGATGAACTTTCATCTAGCAACAGCCAAGAGTTGGCAATCTTCACCTGACT
>7843 NS=125 contig=separate
TCATGTTCTCAATTTGATTGTTTGAAATCACATCAAATGAAATCCCAGTAAGTGTTGATGAAGATTTTGAATCTTCTGAGTCACTGGTAGAGACAGCAATCTTAGAGAAGTGTCTATTACATTTCTGATAGGTGTTATAANNNNNNNNNNTTAAGACTAGAACATAAATATAAGGCGAGTGGGAGGTAGGATCTAATGCACTGCTTTACAATTCACTGAACATCAGAAGCCATTGAAGAATTTATCAAGGCAGAATTGAGGACAGACATGAAGATAGATACTTTGCATATGACT
>7844 NS=17 contig=overlapped:130
GAGTGGCCACCTCTCTTCCAATTCTGCCCAGGCCAAGAATTCCCAGTGTCTTTCCATTCAGCTCTGTCCCCATGAACTGCAACCAGACAGGCAAAAGGCAAAGATGCCGGAATCAGGACCAAGAGTGGGGCTTGGCCACGGAGCCCACATGACT
>7845 NS=41 contig=separate
GAATGGGAACAAAGCACTCAGTATAGGGGTCAGTTGTTACAAGCTCTTTCTCTCTTCTGTGTGCATCCTTGCTGTGAGATGCAATCTATCATGTTATAATGCAGTCAGAGGACCCTCACCAGAGACAGCCATATAATCTTNNNNNNNNNNGCAGTCTGGGACATTCTGTTAGGTAAATAGAAAACTAATACATTCAGACATGAATGCAACAATTCATACATTCCTGCCATATTTGACTGTGGCTCCATGCTTGGTCTCTTCAAACCCTGTATGTGTGTGTGCATGCACACGCGACT
>7846 NS=121 contig=overlapped:32
CAGTGTCCAGGTCTTTCTGACATCCTATTTAAGGTATCTACAGCTTGCTACCCTTGAGGACAACCCCTTCATCAGTGCTAAAAGAGGGCACCACAGGGCTGAAATGCTTATCTGGGGGTCCCACAGCTTGAATGGAACAGAGCTCAGACATAGCTCATACTACCTGGCCACCCCAGCTTCTGATTCTCCCCCTCTGTCCTTGCCTCTCCCTGCCCGCCTCCCAGACCATGGCAGGATGCTTACCACGTGACT
>7847 NS=102 contig=overlapped:13
AGGTGCTCTAGAGATTAAGGACAAAACATGCAGAGAGAGTGCTCAGTGAACTCAAAGTGAAGAGAAGCTGTTATTACTGAGAACACCATTCGGGTTACAGAAAGGACGAAGCTGGAAATGCCAGGACAGAATCAAGGCTACCGACATAGCAGCTGCTCTCGGGAGTCCTGCAGAGTCCCTGCTCCCCCAGTGTCCAGGGATTCTGAAATTGGGAATGATAAGTGATGGTACGGGGTGTGTGATTCAGACCTCATCTATTACACACAGGACT
>7848 NS=125 contig=overlapped:16
AGATGGTAGTGGTTTTTACAGGACAGTTCTGAGATGCCAGCTGTTTGAAACAGTGACCATGACCTCAGTACATAAAAGCTCCCCAACTGGACAGCATGTGATCCGTGCATGAAATCTGTGTCACCAAAAACTCCTCTTCTAGAGATAGGCAGAATGGGTGGGATAAGAACACTTCAGAAATTATGGCCCCTTGACTGAAACAGTTAAAAGTAGGGTGTCTGGGTGGAGAGCAGGAGCCCAGGGTACAACTCTCTGATCACATGAGACT
>7849 NS=81 contig=overlapped:11
TGGTGGAGATGGAGAATTGACTCAGCAGATAAAACCCTCAAGAACTGGAGTCTAGATTCCTAGAACCCAAGCCAGAGAAGTGTGGCAGGCACATGTAATCTTAGCACTCAGGAGGCAGAGACAAGGATTTCCTGGGGCCAGATGGCCCCCTAACTACCCAAAATTCATGAGCTCCAGGTTCACCAAGATCCCCTGCCTCAATATAGTAGAGAGCGACCAAGAAAGACACCTGACAGCAAAGCCAGGTATACATAGCATAGGCACACATATGACT
>7850 NS=121 contig=overlapped:11
GCGTGCAGCAAGTGTTATTTCTAGCCACTTAAAAGCACCACTGCAAAGAGCTCAAATTCTTAGAAAAGAAAAGACCTCCGCTCCCATGAGGAGAGGCATTTATTAGCCCTTAATGGCCGTCTTTCATTGCCTTTCCACTGACGCATCTCTAATTGTTCCAATTAGAATTTCAAGTAAAATAAAACCCGCAATGGTAAAAGTGTGTAGTTCAATATGTGCTTTGTGAGAAGAGGCCTGTAACGGTATAAAGCACACACACACACACACACGACT
>7851 NS=134 contig=overlapped:94
GTATGACTTGGCCAAGGTCATAGAGCTAACCAGCTGACCAATGCTGGAGCCAGTTCCCCTCTCTGAGCACTGACCTGATCATGCTGAGGTTGGGGAGGGGACAGGGGATTCCAGAGAGCTGCCATTGCCTCTGGCTCTTCAGCCTGGAGGTCCTGCCAGACTGTCCTGGGCTCCAGTGTGCCATAGGACT
>7852 NS=83 contig=overlapped:116
AAGTGCTGCTGTTCTTACTTTCATTCTTCTGTTTAACAACAGGCAGGCCAATGTGCTATGTAGTATAAGCTTGAATTTACCGGTAAGCTGACAGCACCATTTAAATCTTATGTTTAGAAAAGATGACGTTTTTCATCAAAATCATGGAGTCAATTAGTCCATATGACT
>7853 NS=93 contig=overlapped:98
AAGTGATTCACTCACTGTTAATAGAAAGAATATAAAAATGTATGCTAGCCCACATCTAAAGAAGAGAGAAAAGTTGTTTTGTTCACTAGAAAACGTAATTCTTTGCCATACTTCTGTTATTTTCTCAAACAGGTTTCGTGGCATGATAAAATACAACAAAAACGCCATGCAGGCACACACGGGACT
>7854 NS=109 contig=overlapped:44
ATGTGCAACAGAGTAGGGAGTAAGCGGCTGTGGAGAGGCTCCAGGCTCAGCCCAGGCAGGTGAAGGGAAGGGGCAGTGTGTGGTGCTCTTCCTCCTGGGGACATGCCTCTGGGGCCACACACAGCATCCACTGAGCCACCTCTGCTTATGTCCCTAAAGAGTCCAGAAAACAAACACAGGGGTTGTTGGGGCTGACACAGCTTACTACACAGGCACATTTGAGAATGTGGTCATCTGACT
>7855 NS=40 contig=overlapped:23
AGGTGTCTCTGAGAAACACTTCTAGCTACTGTTTCTCATGATGCTCATAACAGGCTGATAGACACCAAGCCTGGACCAAGCTGGGAGATAGCAGAGGCCTGGATGCTCTTTGTGATTCAGGAGTGAAGTGAGTTAAGGTCTCTGTGACCTCAAAGGGAACATCACTGCCACAGGAACAGTTGTGGTCTTAGCCTGAGGACAACTCAGAGTCCAGCAAGGAGGGCTGAGAATCACAGCAAGCCCCTGTGTCTGCATAGGACT
>7856 NS=8 contig=overlapped:23
AGGTGTCTCTGAGAAACACTTCTAGCTACTGTTTCTCATGATGCTCATAACAGGCTGATAGACACCAAGCCTGGACCAAGCTGGGAGATAGCAGAGGCCTGAATGCCCTGTGTGATTCAGGAATGAAGTGAGTTAAGGTCTCTGTGACCTCACAGGGAACATCCCTGTCACAGGAACAGTTGTGGTCTTAGCCTGAGGACAACTCAGAGTCCAGCAAGGAGGGCTGAGATTCACAGCAGGCTCCTGTGTCTGCATAGGACT
>7858 NS=15 contig=overlapped:23
AGGTGTCTCTGAGAAACACTTCTAGCTACTGTTTCTCATGATGCTCATAACAGGCTGATAGACACCAAGCCTGGACGAAGCTGGGAGATAGCAGAGGCCTGGATGCCCTTTGTGATTCAGGAATCAAGTGAGTTAAGGTCTCTGTGACCTCATAGGGAACATCCCTGTCACAGGAACAGTTGTGGTCTTAGCCTGAGGACAACTCAGAGTCCAGCAAGGAGGGCTGAGATTCACAGCAAGCCCCTGTGTCTGCATAGGACT
>7859 NS=116 contig=separate
TTGTGATTCCAGCACTTAAGACGCTGAGGCAGGAGAATAGCTGTGAGTGCCTAGCCAGTCTAGGCTACACAGCAAGGCCTTTTCTCTTAGCTTTGTTGCTCCCTGGCCTTGAAAGGAACATCTTGGTAGTAATATCCTTTNNNNNNNNNNGGGATACCACCTTCTGGTCATTGGCCTGACTGCTGCCTGGTCTCATTGCCACGCCTTCTGTTCCTCACCCCTTTTGGTTGCTTGCTCTTGTTCCAGAGTATTCTCTGATCTTGCCGTGGGGATGGGCAACAGTTGCATAGGACT
>7860 NS=91 contig=overlapped:98
AAATGTATAAGTGGGGTTGCCTGCCCAAGCGGAAGGAGAGAATGCACTTAACACACACATTCAAGCCCAGCCAAGCTGTCCTTTGTCATGAGATCTGTGTTTAGAAGGTTGGCAAGGTCTGCCCTGGTCTGAGCTAAGCCATAGTTAGCAAGCTTTATGGAGAGAGAGAAATCAGTGCACACGACT
>7861 NS=103 contig=separate
TGGTGTAATTTCATCTGTAAAGAATTCAGGGGTTAGAGAGGCAACTCAGCAGGTAAAAGTGCTTGCTATGCAATCATAAGGTCTAGAGTTTGAATCCTGGCACCTATATAACTCATAATATGTGTCCCCCCACATACCTGNNNNNNNNNNGGGTGGAGACAGCAGGATCATTTTGGCTTGCTGACTAGCTGGTAAAGTGTGAGTTCCAGGTTCAAGGAAAGACCCTGCCTCAAAGGAATAGGTAGAAAATGAAGGAGGAGGATACTCAGTGTTCTCTTCTGGCCTCATATGACT
>7862 NS=119 contig=separate
GAATGTTTTTAACCTGCTCCCTCTCTTTTATTGAGATGTACTTGACATTCTATAAAATTCACCTGCTCAAAGCATATAGTACAGTGGTTTTTAGGGCACCCAGAAGGCTGTGCAACTATTACAGCTACCCCATTCCAGAANNNNNNNNNNTCCAGAACATTCCAGAATACCACAAAAGGCAAGCCGCTACCCTCTGAGCAATCACTCTCAATTCCTCTCCCAACCACTCCCTGACAACCACTAATTTACTTTCTGTCTCTATGGACTTGTCTACTTTGGACCTTTCATATGACT
>7863 NS=91 contig=overlapped:31
GGGTGGTTCCACTTGGGTGTACAGCCAGGCTGTGGCACCCTGAAGGAAGCGTTGTATGTCCTAACCTTGCCCTGTCTCTGCCTCCCTCCCACAGACTGAGAGTGTCAGGACAGTGAGAGGCACCTGCTGGCACAGCTCCCTCAGGGCACCTCCTGTGGAACAGGGCAGAGCAAAGATTGAGGCTTACTGTGGCAAGGTAGTAGTCAAACACTACCCAGAGGCAGGAAAAACGCCTGGTTTTTTTTGGCAGTGTTCTTCCATGCGACT
>7864 NS=72 contig=separate
TTGTGAGCACAGATGAGTCCTTTATTGTTAAAGTGAATAACAGCTGTAAGGGTTTACTGATCTAGACGAGATGAGATGTAAAGGAGGACTGCCAAGGAAGCAGCATCATTTCTGTTGAGAACACCATCTTTAATGACCACNNNNNNNNNNTTCTTTTCCTGTGTGTTCAAAGCTCAGATTTGTTTCAATCTATAGGAGCAGCCTGCACTGCCTTTGTTTGGAGCTATATTCCTGGGGAGGAAATAGTTTAATTCTCTTCATGTTATTGTGGACTAACAAGATGCACACTGGACT
>7865 NS=74 contig=separate
CCATGACTGTATTTCTAAAATCATCTCTCAAAGAGATAAATGACTTCCGCCAGCTAGCATGGTCCGACCCGGGGCCTGGGAATAGATAAATCCATTTACTCAGAGGCTGGGGTCCATTTTTCTCCCAGTGCCGTCCATAAGTNNNNNNNNGGGAGATGCTCAGTGTGATGAATGGGTCTTGGTCACAGACAAGAGGCCAGGTCCTCTTGGGAAGGCACAGGCAGCCAATCACAGGGCCTAGCATCTGTACAGCCTGTTCGGGGTTCTTTGAGTGAAAGTAGACTCCACACGACT
>7866 NS=104 contig=separate
CAGTGCTAACAGTACTACAGAAGAAGAAAAAGGAAAGCTGATGGAAGTGATGAGGTCATTTTAATCTACTGTTCTCATAATTGAAATTTGTTCTTTATATTTTTGTTTGTGCTGATCATTATATTTATGCTGGCATCAAANNNNNNNNNNAAATTCACTGTATCACACACCATTTGAAGTCCTCAGATATTTACAGCCAGAGAGACAGACTGTTTTCCCATGATTCCCTAACTTAAGGCAATTAGACACTGACTTGAGGATTAGAGGAAGACAAACAGGTGAGCTCACAGGACT
>7867 NS=113 contig=separate
TGATGGCACTGAGGAGGTCCCTCTCCTCAATCCCCAAACGAACACCTCCCACAAGCAGGCAGTTGATAAGTGCACACTGAAGAAAGTAACACTCAGATTTTGCTGCTTTCAAGAAGTAATTTCATGTATTTGTAGACCTCNNNNNNNNNNTTTAGGTACAGTCCTAACAGATTGACAGCTTTCTGTACAGTCAGAGACTAGTCCATATAGACACAACTCATGGGGAAACCCAGGTATAAGTAGTAACGTACAAACCATATTCAACAAACTCCTGATGACTTGGAACATGGGACT
>7868 NS=1 contig=overlapped:27
CAGTGTGATGCAGCCATGATCATTCAGGCCTTTACAGCCATTGAAGCAAGACATTCTCCCCAAGCATGGTTGGATACCATAAAAAGCTAAAATGATACGCTCAGGATGCGAGGCTAAGCACTGCACTCAGGGTCAGCAACTTTGGACCCAGAGAAGAGCATGTCTGATTGCATGCGGGTTGATGCCCCAGGTCCCGCCTCTGAGAAAAAGGTATCGGACGGGTCTGATGCTCTTTGGGTGGATGACACCTGAC
>7869 NS=127 contig=separate
ATATGCACATTATTCCTAAAGTGCATGCAGCTAAGCAATATCTTGTCTCATAATAAGTGTTTGTTGAATGAATATAAATTCTCATTAAGCATGGACTAGTTGGCTAGGTGTTAAGACAACAGGGGAAGGAAGACAGTCAGTNNNNNNNNNCCTACAGAACACTTGGTTTGAGGCCATTCAAAGAAGAAGATGGGAGGATGAGAAATATCTTCAGGACAGTAGGAGTCTTGAGGGAGGTGCAGGTTCAGCTCTCAGACACATAGCTGTTTGTAGTGCTTTTCAGTTCATTAGACT
>7870 NS=113 contig=separate
CTATGTTCTCAAATATGCGCCTGTATCAGAAACTTGAAGCCTCCACCTCCAGTTTTGTATAGCTGGTGGGATGGGGCCTGAGACTGCAAGCCTAACAAACTCCCAGTGTTGCTGATGTTCCCAGACTCAGCTGGAAGCTGNNNNNNNNNNGCTGCCTTCCGGGCAGGATGAGACCCATTCACTGACGCTGAATGGCAAATGACCTCCTCAACTTCAAACCAGTCAACTCAGGGATCCCAAACTCCATCCTCTTACCGTCTTGCTGTCTTTCCTAAGTATTCACCTCACTCGACT
>7871 NS=118 contig=overlapped:113
GAGTGCTGTGACCCTTTGAAGGCAATGACTTCTCCCCAAGTGCAAAGTCATCGTGCTGTGCCATCTTTGAAAACTGTTCACCCAAAGCTATTTATCGAATAGGTGCTGTGCTATAGTTACTAGCACTGTGCTGGGAACAAGCATGGAAACAGCGAGCAAAGTCACATGACT
>7872 NS=137 contig=overlapped:95
GAGTGCATTTGCTACAGTATTCGCTCTCATATTCTCTTTGGCCCTCCTAATGCCCTCTTGCCCTTAACCAGAAAAAAGTACAGTATTCAGGGTATGACTGTTCAAACAAAAACCCTGTTAAGAATCATTCTCTCAATACACACTGCCTCCTGGAGCCAAGAGGCAAGACAGGTTCTGAGCCATAGGACT
>7873 NS=105 contig=overlapped:13
TAATGATGTTGGGGCCCTGTATAATTCCACAGTGAATGAGAAGTTTAGCCTGGAAGGAATATTCTCAGTGTTCCTCAGGCCAGCATTGGCAGGATCACTTCTCTTGCTCAGGGGAGGAGGCGCCTATTCTTAAGTAAGAACTATCTAATTGACTCATTTAGGGAGACCACGAGGGGGTTTCAGATACTGGCATAAAATTGATTTTCTGCAGGTTGGTTGGGTTAAGTTAACAAAAACTACACACTGGCCTTAAGGAAAAGGCCACTGGACT
>7874 NS=76 contig=overlapped:25
ATGTGCCCCAGCTGCACGCCTGGTGCCCACGGAGGCCACAAGAGAGTGTCACATGCCCTGGAACTGGAGTTACCTCTGATCGTGAGCTGCCGGATGGCTGCTGGAGATTGAACCCTGGTCCTCTGCAACAGCAGCCAGTGCCCTTAGCCCTAGATCCATCTCTCTAGCTCCTGAATTTTTACATTTTTGTATTAGAGTTGTATTGTCTTTAAAGGCCGGGAGAAAGAAAATGACCGTGGGGGAGGGGAAACACTCGACT
>7875 NS=107 contig=overlapped:5
TTATGGTCCCCAAGTCTCCTATTCTAAGACAGTTTAGAACTTTGCATTTCAGATCCTCATAAGATGCTCTCTTACTGCTTCTCTTGTCCTGCCTCCTCCCTAGGAATCCACATTAGCCATTGCGGTACAATGGCACAGCTTCTTGTTGGAGAACTGGTTTTCCTTCAGGAACTTAAAGATTCTGAGCAACACATTCGGTAAAGAGATACTCAACTGCATCAAACGAGTGACAAAATGGTCAGAGGCCAGGGCTCCTTCACCTGGAGAGTTCACGGGACT
>7876 NS=118 contig=overlapped:91
TGGTGGGAATGTGTGTAAAAATGAGATACTGTCATGAGGTGGGAAGCCAGAGATCCTAAAAGGGGGCTGATGCTATGGCTCAAGGCCTTGTGGGACTGACTCAGTGCTGGCCCAAGACCCTCATCACTCATTTCTCTGGCATTAACCCCTCCTTTTAAAGGCACTAGCACCTCCCGCATTGCCACACTGGACT
>7877 NS=24 contig=separate
TCGTGGTTTGGAAGGAGGATCTTACTTCCTCTTTCTTAGGAAACAACCCTAGAATTTTTCAGTGCATCTCAGTCTTCATAACAAATCTAACACTTTGATTTAAATCTTCCTTAAGTCCTTCTCCAACGCCCTTTCGCAATNNNNNNNNNNTGAATGTCAAAGCCATTTCCTTAATGAGCTTCATTAGTACAGGGGCCAAACTATTAGAATAACAAAAATGACGTCAAGATAAGTCTTATTCCATTGGGCAGGGGTCATGTGTATATTTGTGTGTTTATGTGTGTTCACATGACT
>7878 NS=39 contig=overlapped:84
GCATGGGGACCTGAGGTTAATGCCCTGTGTGCACATAAAAAGCCAGGCATGCCATGCAGTGCTGGGGAGTCAGAGACAGGCCGGTCCTTGGAACTTGCTGGCTAGCTCCTCTAGCTCAATGAGAGACTCTTCCTCAAAAAAATAAGGTGACGAACGAGCCAAGAAGATACCCAAAGTTAACCTCTGACCTCCACAAGACT
>7879 NS=128 contig=separate
GGATGGGAAATAATTACTCCATTCTAAACCTCCAAATCTGCATGGCTTTCACACATTGGGATTCACATTATACATGCTTTTTAGTCATATGTTAGGACTGGTTCATTTCTCCTGATGTTTTCCAGTCCTCTCCTCTCAGGTCTCTCTTCTCTTCACTTCTTTCTCCTCCCCTCCAGACCATGATATCCCACCCTAATTTCACCATTGCTCAGCATTGCCTGGTTGTTTTTATTGACAATCCAGAGGAACATGGTAGTATGTTTTCACAAACTTGAGATAGGTGATGCATCAGACT
>7880 NS=70 contig=separate
CAGTGTGTGGAGATCCTAGCCTCCAGCATGCAACAGCTGGTAGAGGTCCCACATCCCAGTATGTAATGATGTGTGGAGGTCCACCTCCCAGCATGCAACAGCATATGGAATTTCTACCTCCAAGCACGTAACAATGCATGGAAACCCACCTCCCAGCATGCAACAGTGTGTAGGGATCTCACCTCTCAGCATGCAATCCCCTTGGTCCCCCCACACTCAGCCCTCACCTGAGAGGCCAAAGCAGATAGCTCCCAAGCGAAGCAGGAACTCTGCTCCTTTACTGAGCACCAGACT
>7881 NS=122 contig=overlapped:112
CTGTGTGCTCATTGTCTCAGTTCAGCCTCGCTCAGCACTCAGACTGGGGGCCCCTCCTGTTGTGCCCATCACACTTGGTCAGTCTTCCTCATCAGACTGTGGCCTCCCTGGGAGCATTCCTCCTTTCCCACGTGCTAGCTCCTCTAGCACATCATTTGCTTCGCACATGGGACT
>7882 NS=93 contig=overlapped:94
GAGTGCATATGGACACCAGAGGTGGATGTCAGTGTCTTCCTCCATCACCCTGCACCTTCGTTGGAGAGCAGTCTCTCAGCAAATCTGGACCCCACAGTTGCAGGCAGACTGGCAGGCCACTCTTCCTGCTTTCCCCTCTCAAGTGCTAGGGTTACTGGGGCATGCTGCTTTGCTCATTTTTCACTCGACT
>7883 NS=131 contig=overlapped:110
TGATGAACACTTACCCTGAAAGGGGCCAGGCCATACCAGGGCAAGGATTCAGGTAGACGGGTAGAGGTTAGCCCCTCCAGACGCGTGTAATTCACGGCCCACAGGCGGAACGTGGGCAGGAGGTCTATGAGTGCAGCCCTACACAAAGCAGAGACTTACTTAGCGCACTGGACT
>7884 NS=37 contig=separate
GAGTGGGTACAACCCCTCCAGGAAAGCATAAGCTTAAGAAAGGCACACCAAAACCCAGCTCCTAGGACATCACATACAGTGGGCAAGACAGACTTTGGGAGCTAACAAAACAAGGCACGCCAGCACCTTCAGGGCTATTANNNNNNNNNNTCACTAGACTGGGAGAGAAAAAGAGTGTGAGCTGGGCCTGTACGAAAGCTCAGCTGGTAAGCATGTGCTGCCAAGCCCGAGTATCTAGTTCGAGTCCCAGCTCACCCAGTGCAAAGAAAGGTGTCCTCTGACCTCCATACGACT
>7885 NS=88 contig=overlapped:9
AGGTGTACCCTGCGCAGAATGGCCACTTCAAATACTGTAGCCATGCCTACATCTGGTCCCTCCCATCCCTGGCTGAGGCTGGGAAGCTTGCTGGTCAGCGTTCTTTTCCTGGTGTTAAGGATCAAACCCAAGGCTTCACTGATGGCAGGGACTCTGGCACCTCTGAAGTGGGTCCCTAGCGCCGTCCTCACACCCCTAATAGCCTGTAACTCCAGTTCTAGACAGAAGAGGGCCCTGTCACCCTCTTCTGGCCTCCTTGAGAACTGCATGCGACT
>7886 NS=56 contig=separate
CAGTGAGCTTCCCGTTCAGCTCTGGGATGACCTTGCCCACAGCCTTGGCAGCACCAGTGGATGCTGGGATAATGTTCTGGGCAGCCCCATGGCCATCATACCACAGCTTTCCAGAGGGGCTATCCAGGGTCTTCTGGTCATCCTGTGATGTGTGGTCATGAGTCCTTCCACAATGCCGAAGTTGTCATGGATGACCTTGGCCAGCGGGACTAAGCAGTTGGTGATGCAGGAAGCATTGCTGACAACGTTGAGTGAGTTGTCATACCTCTCACCGTTCATGCCCATCACAAGACT
>7887 NS=91 contig=separate
TCGTGGACTTTTTTTAAAAAAGAGAATTGGAATGACCAGGTAAACTATTCAAGAAAGCACAGAGTCCTGGCCCGCCTCCTAACGGCACAGTGAAGCCTGCTGACACATGGTTAGTCCTAAGACCCTGAATACTCATGTAANNNNNNNNNNAAGAGGATCAGACTTCACAAAATGGTCCAACTATTCGGATGGCTTTTGGAGGAAGGGGAAGGCTGGGTCTAGAAAACGAAGCTAGTATGTATATATACTACCTGAAGTAGGTGGATCAAGAAACTGTAGTAAATACACATGACT
>7888 NS=119 contig=overlapped:88
TGGTGAATGACGAGAAGATATGCAGAGAGATGGTGGAAGGAGGCATAAGCTGCAGAGGAATGAAGACAAACCCCACTGCTTTCATTAAGTTTGTCACAGAAAAGAGAGAATGGGTGGAGACCAACTTCCTCAAAGAAGGAAGTCATGATGAAAGGCGTGTTGTGCCTGTAGCTCTTGATCTGTTCACCACAGGACT
>7889 NS=104 contig=overlapped:47
GGGTGAGGAGTAGGGATGGTTACAGAAGCCTTTCACGTCTCTCCCTCTCAATTGTGCCTCTGCAGTCACTCATAAAACAGTAAAAGTAGCCTCTTTGGTCCTCACAGTCAGTGGAAGCATGGTGTCGTGGGCCTGCACATGGTTTCTGGCAACAGCACCAACCACAATCACAACCCGGTGGCAGCTGAGGCCACCCATATCAACATGGCCTCCAGTGGCAGCGTTATTCACAGGACT
>7890 NS=60 contig=overlapped:72
GGGTGCGTGACGCAGGGCCACGCACTGCTCTCCGCTCGTGCCCCCAAGAAAGGACACAGAAGGGGCCCTCGTGGGCTCACGGGGCATCACCTAGAACAGGCCCCGCGGGCCGACCGCTGACCTGGGGGCCTGGGAGGAGGCAGGCCCGAGAGTGACCCCGGAGGAGGCAGGAGGGCTCGGATGCTCCCATCGGGCCCTGGGTCCACTCGACT
>7891 NS=24 contig=overlapped:50
AAATGGTTGCATGTGACTGTCTGAGACAGTCATGTAGCAGAATGAGTGCACTTATACTAATCTTGAAACTGTTCACTTAAATTCTTCAGTACCTGACATGGATCTCAGCCTTCAAACCTATGCCCTTTTCTGTTGACCTACTAGTTACATATGACTACTTAAATTTAAATGAACTAAAATCAAACAAAATGAAGTATGTAATCACTAATACTTTTCCAAGTGTTCCATAGGACT
>7892 NS=64 contig=separate
CCGTGGTCTCCGTAATCTCCTGCTTCCTTGTGTGTGCATAATTAATAAAATAACCGCGGGAGTATTCCGTGACGGTGAATTTTAAAACGTGAATGAGGTGACGCGAGGAGAAACAGTGAACACAAGGCATGATGTGGTGANNNNNNNNNNATTCGAAGGTAAGCTCCGTGAAGGCAGGAATCAAGCGTACCGCATGCAAGGACTTGATAAATATTTGCTCGGTGCTGAGGAAATAAATGCTCGAGGTAAAGTCTTCGTGAAGTTTAGGTGTTGTGACTGTGGTCGCACCGGACT
>7893 NS=123 contig=overlapped:16
CAGTGTGGGGGTACGAGGTGGTCAGATGAGAGAAAAAGAGAAGGGAAGCAACTTGAGCATTACGAAGAGAGATGGAGCTGGAGACTTGAGGGTGGAGGGGAGTAGGCTGTTGTGAGTGAAGTCCCAGCCTGAGCTGCCACTGAGAGCCATGTCTGACTCCATGACTCTGCAGCAGCAGGGGTTGGTGTAGATGCCTGTGGCTCCTGTTACCAATGGAGAGAACAAGTGGATGTCCCTGGTCGGGACAGCTGCTGGAGACCATGTGACT
>7894 NS=113 contig=overlapped:79
CTGTGGGTGGTCTTGAACTCCTGGTCCTTATGTGGATCTAACCTCCCAAGACCTGAGATTTCAGCATGCACCACCTTGAGTGGTTTTATGCTGTGCTGGGGATGCAACCCAAGGCTTGGTGTATGCCGGGCAAGCGTTCTGTCAACAGAGCTATATCCTCAGCTCTCTCTCTGTGTCTCTCCCTCCCAACCCCTGGCATGGGACT
>7895 NS=85 contig=separate
TAATGAAGACAATAAAAATGAAATATAACTTGAGAAGACTTCAGGCTATTGTTTGAAGTATTGTCTTGCACCAATGGAACCTTTAGAATTAAGAAGAGCCCTACCTCAGCAAGACTTATTTTATACCCACTCCAAGTCAGNNNNNNNNNNCTGAAGGAAGGCAAGAAATAGTGTCTCTGTGTTTCCTTAGAACTATGGAAGCCTCCTGTCTCTATCGTCAGGCCCACAGAGGCAACACGGAGTTCTAACATTCACAGCGCAGGTTTTAGAGTCAGGTTCAGCATGCACAGGACT
>7896 NS=30 contig=overlapped:78
ACATGCTATGGATGTGTCTCAAAAGACTGGAAGGGGGTGTCTGAAACCTTGGAGCTGGAGTTACAAGTGGCTGTGAGTTGCCTGACAAGGGAGCAGAGATCCAAGGGTGGTACTCTGATAGAGCAGGTAGCACTCTTGAGCCCTCAATACAGGGCCAGACGTTGCCACAGAGAGTGCTGATTTTCTTCTGTGGATGGCACTCGACT
>7897 NS=41 contig=separate
GGATGTGGGCAGCCTATCACTGGACCTATTACTGAAGAAGACCAACTCTTTCCTTCAGCAGCTGTAGACCTTCCAGAGCTCAACTACAAAAGGCCTTAGGGACTTTCTCCTGTTCATGGGGCAACAATGACAGGAATGTCNNNNNNNNNNACTATGAATAGTTTCCTTCAGACGTACATGGCATCACCTTAGGCTCCCTACCCAACCTAACTCCTTGTCCCCAACTTGAACCCATCTTTCACTTTCCACACCATTTCCTTAGTTTCCTTACCCCTCTGTATTGTTCATTTGACT
>7898 NS=124 contig=separate
AAATGTGACCCTTCCCATCTAGCCAACAGGCTTGACCTGTGCCGTGGGCAAGAGGAACAGGCCCTGCAGGCTGAATGTAGAGGCTGCTGAGGTGCTGCTCCCCAGGACCACAGTCCTGCCATCTCCTTAGGGTCCTCTTGNNNNNNNNNNGTCCCAAGAGGCTTAGTTCCGATTCAGGGAGGGGAAGGTTTCCTTTTCCCTCTTCTCTCTTCTCTCCCCTCTCCTCCTTTCCCTCCCCCATCTCCATAGTCTTGCTACATAACCCTAGCTTACCTGACACTATGTCATCCGACT
>7899 NS=82 contig=overlapped:112
ATATGGGCGCTCCCCAGTGTGAGTTCTCTCATGCCTGGTAAGGTGGGAACTCTGGCGGAAGGCTTTCCCACAGTGCTGACAATGGTAGGGCTTAGCTCCTGTATGAGTTCTCAGGTGCTGAGACATGGCTGAGCGGTCATTGAAGGTCCTCCCACACTCTGGACACTCGACT
>7900 NS=89 contig=overlapped:71
GTGTGGAAATCTGTCTGTAATTTCAGCCTGGGAAAGTAACGGCAGGATCCCCCAAGTGAAATGGCTAGCAAAACTAAACATATCAGCCAGATCTGGTTTTAACTGAGACCCTGCCTCCGTGAATAAAGTACAAGAGCAACAAATGATGACCCTTGACATTAACCTCAGGCCTCTACATATGTTACATTATACATGCATAATGTACATATGACT
>7901 NS=56 contig=overlapped:90
GGGTGACTATTATAAATTCCCCAGTTCAGCTGCCAGGATGATCCACTCTGGACTATAGCTTGTATTTGCTGACCCTGAGTTAATATTCCCAGAATATGTCCGCTCAGTGATGCTGGTCTCTTTCTAATCATAGTTAATGTCTCAGCTTCAGCTAGATTATCAGTTGTCCCGGTAAAGCAAAGGTTCACATGACT
>7902 NS=115 contig=separate
TTATGGGTAATAGAACTAGGCAATATACTCTCTTGCTCTCACTGCCAAGGAAAGAAATGCACACACTAACACACGAGATAGCTGAAGACCTTAGTGGATGTGGATTTGTTAATAATACTTCCTGAATTATTTAGTGTGTTNNNNNNNNNNAGGTCCTGATTGCTACTGCCGTACAATACAGTTTATACAACAAGGGCAAATCCTTACAACAAAGTTGGATTAAATTTAAGAAAGTAGGGAAGCAGGTTTCTTAAACCTTGTTTAGGGAAACAGGGTCCCCTGTTCCACTGGACT
>7903 NS=69 contig=separate
TAGTGAGTATATTCTGTACTTTCACCATGACGTAGAGGTTGAACTCAAAACCTTAAGCTTGCATATCAGGTCCTTTTATCTGCTGAGCCAGCTCACAAATATCTTTGTCCAAATATTAGATTACAATGAAGTAGAAAATTNNNNNNNNNNATTAGAGTAGGGTTGTATACAGAAGCAAGAAATACTGTTTCTGATAGGGAGAAGGAGACAGAATTAGTGATGACCCAGCTTTTACTCCGCAATGCTTTCATGAGAATCCGCTATAAGAGGTCACCACCCTCATTCCACGGGACT
>7904 NS=128 contig=separate
ATATGGTTGGCAAGGATGGAGTGGAAATAAGAATTCTGTGCCCAGTTTGACTATTTGATTAGTGCCTTTAGGACTGCTGGATGTGCGGCCAAGTGAGCTAGAATTATAACCAGAAGCACCGAGAGTTGGGCAAAGGACAANNNNNNNNNNCTTGGTACTTTCACTGTTAGCCCAGACACAGGCTTATCAGAGAGGATGTCTCTTGAGTGAAGGAGAGATTTAGTCTTCTTGAGGAAGGAACACATGATACTGACATTTTGTGTGTGTTCACGTGTTTGCGGAAGGCATGGGACT
>7905 NS=85 contig=overlapped:20
CAGTGGAGAGGTGGAAAGAGACAGAGCACTGAGCCTCACTAGCCAGCTAGTCTAGCCTATCTGACCAGTTCCAAGCCAGTGAGAGAGACACCTGATCTCAAAAAAATCAATAAATAAAACAGGGGAAAGGTAAAGTAACTGAGGAGCAACACCAAAAGTTCTCCCCTGATTTCAACAGGCAGGCACACACACAAACACACACACACCTAACAACATTATGGGTACAGCTAGAAAAGTACATAGAGGGAAAAATCAGCACACGACT
>7906 NS=46 contig=separate
CTATGTTCTAAGCACTGGACATTAGAGGTAGCATTCAGTGTTCAAATAAAATGTAAACTACAAAACATGTGAAAGGCTTATCTACAGGAGTCATTGCTTTAAACAAAAACAAATGTCAAAGACTAGAGAAAAGAAATGAATNNNNNNNNNGGGGATTATCAGAGAATATTAACTAACAAGAGACTAGAGCAATGATGCATCAACAAAACAAAATGTAATAATACCAACAACTGACTATTTTAAATATTCATTTATTACGTGTACAGTGTACTGCATGCATGTATACTTGCATGCCAGAAAAGAACACCAGATCTCATTATAGATGTTGTGAGTCACCAGACT
>7907 NS=115 contig=overlapped:94
TGGTGTATGCCTTTAATCCCAGCACTCAGGAGAAATAGGCAGACAGATCTCTGTGAGTTTAAAGCCAGCTTAGGCTATAGAGCAAACTTTAGAATAGCCAGGACTACAGAGTGAGACCTGTCTCAAAACCAAAACAAAACATTGCTGTCACAGCAAAGTCCCCGAGTGCCCAGCTCAGGGGCACTGGACT
>7908 NS=13 contig=separate
ACATGCACACTTAGATACTTACGAGCCGCAATAAGACCATGTAGGTCAGGGTCCTGGAGTCTTGGGGATCCTGATGAGCCCCGCAAATGTTATTCTCAGTTCATGAGACCCCAAAAGTTCACCAGGAATGGACTCCACTGNNNNNNNNNNGTTTATTTAATACAAGCTCGAGTCTGGGTCACAACAACCTCCTTGGTGAAGAGGAGGAGTATGGCAGGGTGGTCTAGGGCAACAAGGTTTTTAAAGGGAAAAGCCATAGGCAGTGAGTTACATGCCTTGGAGTTACATGAGACT
>7909 NS=97 contig=overlapped:92
GGGTGCTAGTTGCTGAACACAGGTTCTGTGGCATATCAGCTTGTGCTCTTAGACACCATGCCCTCCCTCCAGCTCCTTCATTTGTCTTTTCTTATTGGCCTGCTTGCTAGGCCTTGAGTTAGGATCCTGTCTGTCCTTCAAGTCTGAACACTGCAGGAATCTGTCATCTTCGTAGTTCAGCCCCATTCGACT
>7910 NS=123 contig=overlapped:104
AGGTGAGACGCCTCCTTAGTGAGGGGACAGATTTCATGGTTGCAACAAACCACTTCCTTTAGGACAAGAGGAAGTGTCGGGTGCTCTGATAACGCCTTCCTGAGGCTGTGGGACTGTGGACTTGGCCTGGAGTCCAGCACAGCTCAGGGACCTAGACAAAGACAGCACAAACACTGGACT
>7911 NS=91 contig=overlapped:17
CTGTGTCACTGACCAACCATAAATCAAGTTGCATTCTTAAAATTGTTTTGGGAGCAGTGTTTACTTGAAATGAGTGGGAAGGAGAGAGGGAGAGGGATATGGAACTTTCAAAAGTATTTGTAAATGACACCGAGTTGTACCTTTTGAGGGATTTTTTTTTTTCATTATTGAGAACATAGCACACATAGTGTCTTCACAGTGGGCATTTATTGTTTACTGATAGGGACATATTATGAGAGAGGTGACATTAACCAATCTCATCTGACT
>7912 NS=87 contig=overlapped:116
ATGTGTGACGTCAGCAAGCTTTGAGCTCCTTTGCGGTGGGCCAGAGGATTGTGTGGGTAGAATCCCCTCCCCCTTATTTTTCCAATTCTGCAAGGCTCTTTAGATTAACCTTCCATCTTTTTAAAGCGAGAAAACGGAACAGCATGTGTAGGAATTCTTCATTGGACT
>7913 NS=90 contig=overlapped:123
TAGTGTCCTTCCAAAGTGATTGGGGGTTGAGAACAATGAAGTCACGGGAGCTCGTAACCACCGACTTGCAACAATGGTGGTATTTACGGAAGGAGAGGAATAACACTGTAAGTCTCAACTTCTGCAGAGTGCCAGAGAGGACAGCTCAAAGCCATACGACT
>7914 NS=77 contig=overlapped:62
GTGTGCCATGACACACTCACCCTCATACCCACACAGAAAGTGAACACACAAAGTAATGTAAAAAATACTGTTTCAGAGAGGAACAAAAGCAGATGACTCATACTTTCCTGTTTTTGTTTTGTTTTTCTTTTGAGACAGGTCTCACTATGTAGTGTAGGCTGAACTTTAATTTGTAGTAATTCCTCTGCCTCAGCCTCCCTACTGCTGGGATTACACAGGACT
>7915 NS=125 contig=overlapped:103
GCATGGAGAAGCCAGAGCAGGACATTGAATGTCTTCCTCTGTTACTCTCCAGATTATCAGAGTATGGCCTTGATATGGTCTCTCACTGAACCAAGAGGTCACTGTGTCAGACTGGATGGCCCGGGAGTGCTTGAGACCTGCCTATCTCCACTCCCCTGAGGTTACCAGTATGCATAGGACT
>7916 NS=105 contig=overlapped:15
GAGTGCCCTCAGCAGAATTCAGAAGACCAAACCATCTAAAAGGCTCAGAGAGTTGAATTAGGGCATCCTTCTCAGAGAGAGAACAGATTCTGAATGAGCCCCCAGAGGTTGTAGTGAAGCTGTTTCCACCCAAGAGAAGACCAGGATGAACTCTATAAATTCAAGTTTGTATCTAGCCAGACAGACTCAGCCTGAGGCCCTGAGCTGAGTGAGCAAGGGGTTTATAAAGGTAAACACTGCAAGTGTGGTATATCCATCAGCACGCGACT
>7917 NS=57 contig=overlapped:109
GTGTGCCCACACATGTATTAAACAAATGAATAAATGTGTGTGACCCAAGGAAAGGGTCACAGGGTCAGTGAGATGACCTAGTGTGAAATTATTTACCACCAGGACTGATGACCTAAGTTTGAACATGACAGAGAGAACCAGCTCCTGTAAGTTGTCCTCCGACCTCCACACGACT
>7918 NS=38 contig=separate
TCATGTAAATTTTAGTACCAACTTGTCAGTTTCTGCAGAAAAGCAGGTTGGAATCTTGTTTAAGATTGTGTTGACTCTGGAGAGCACCCAGGGCAGAGTAGGCAGCTCAGGATAACGTCCTCTGTCCTCCTTCCATGACCNNNNNNNNNNCATCTTGTAGTTTTCAGAGAATAGGCTTTGTGTTCTTTTGTTACATTTCTTCCCGTCTTACTATTAACAGAAGCGATCCCTTGGCTTCACTTTCGGGTTATTTTCTGCTGGCCTCTGTAAATCTGATTCGTTTCACATGCGACT
>7919 NS=89 contig=overlapped:11
GAATGTCTGATTATTTCTTCATAGTTAGGTTTAAACCTTTACATTTTTTTTCCGCTTACACAATGCTGTGGGCACTTTTTTATTATTGTGTCTCTACCCCCTCTCTGTAGTTTATGTTGTTGTTTGCCTGCTTGCTTGTGCTTCTGTTTTTTGAGACAAGTCTTGCTACGTAACTCAGGCTGGACTTGGAAAATGGACTCTCTGTACTGTCCAGGCTGGCACTGAACTAACTCATGGCACTCTTGCCTCCCGAGTGCCATTAGTGCATCGGACT
>7920 NS=122 contig=overlapped:16
GTATGATCTCATTTAATTCTTGTGGCAGTAAAGGCAGTATACAATGATAACTGGGTTCTAGTCCTTATTCTTCTGCTAACTGATGTTGTGACCTCGAGTTATTAACTTTTGTTAACTTTAACAAGATGATTGATAAGAGTCCATATGCCATAAATTGGTACAAGGGTTACATAAATTCATTCACATAAAGCAAGTCAGTATCTTGTATATCACAAGTGCTTGATAAGCCAGGCATGTAGTGGTATACACCTTTAATTTAGCACTGGACT
>7921 NS=64 contig=overlapped:116
AAGTGCGATTACGTGCATTTGCCTCTCTGTGCCTGGCTTATTTAACATGCTGTTTTCCAGATTCATCTTTGTTGCCGCGGTTGACAAGATTTCCTCAACTTCTAAGGCTTAGTTACATTCCACCGTGAGGGTATGTGTATATAGGTTTGTGTACATTTACATATGACT
>7922 NS=121 contig=separate
GTGTGGGAGAGCCCTGGTTGCCTGCGTACTCTGCCACTTCAGTTTCATTCTCCCAAAGACTGAGGCTACAGCAGACTTGGTTGTCTTGGTTGTCAGACTTGGTTCTCGACCAATGAAATGTCCTTGACTACCCAGGGCAGTAGCAAGGGAATGGTCAGTGTTAGGAAGGCTGTGCAGAGGGACCACTCACCCTGAGGGTCAGGGGGTGTTCCTGGAGCAGTAGGCCAAAGGTGTGAAGAGAAGGGACAAGGAGAGTCCATTTCAAGATGGGAAATGTGGCACGGCATGGGACT
>7923 NS=122 contig=overlapped:26
AAGTGGCCCAAAACAAGGTTTCATCTGTCCCTCTGGAACAGATGACTATGTGGTCCCATTGATGGGAACAGGTGGCCTCCTTCCTCTCAGAGTCCAGTGTAGGTCGGCCAGTCTTCCACCTGCACTCCTTATGGCCAGGGCAGGGAGCCTGCTATGACATCCCAGAGACTCCCGGACTCGTGTCCTCAGCTTCTCCAGCCATTAACGCCACTCCATACCTCACCATCCTAAGCTAACTCTGTCACTTTTCACCAGACT
>7924 NS=133 contig=overlapped:16
CAGTGAAAAACTTAAAATCAAGGAGAGTGAGTGACTAATATTAAAGAAAAGAGTATTGAATACTTGGGTACACAGTATGCTGACCAAAAGAAGCAAAGAGCAAAAGGATGCCCTATGGAGTGTGAGTTCACAGAATTCACATGTGGTCCGTACTAACTCAGTCCCGTAGACAGAGATGTAGGAGGTCAGGCAACTTTAACGCAATGATGGATAGATGAGGCTAGAAGAGTACACAGACTCTAAGTACGGTCTGTTTCTTCACCTGACT
>7925 NS=108 contig=overlapped:107
TTATGCATAACTTGGAAGGGTAGACATGAGTATTTTTCAAGGAAGTCCTCACATTCTCGGCAACAAACATATTCAATTTTTAGTAAAAAGGAAGATGAGAAACGTGAACATTCTTTCCTCTTCCTCATGTGTACACACAAACATACACACACAGACAATGTACTGACACATCTGACT
>7926 NS=110 contig=separate
AAATGTGCAGATACAGCTTTTTAGAAGTCACACCTGCACTAGTATATGGAGAAAACATCTAGCAAACACAACTTTCCAACTCTTAGAGAAACAAACCAAGTGATAGCCAGGAAGGAAACCAAAGACATTAATTCAAAGAANNNNNNNNNNGGGCTGCAGGGAGACTACACAAACCTGCTGTTGCTTTAATTGCAGACAATTCAGTTCAGCAGCTGTTGGTCCAAGGCTCACTGTATGCTCTTCAATGCAACCTTGAAATACTGTCACTCACTCCTTTCTCCACATCATCTGACT
>7927 NS=117 contig=separate
TTGTGAGCATTGCTGCATTTATGTCTACTGGTGTCTGCGTACATGCTTTTCTGATGACCGTGATGCTAGGATTAGGACTGAAATGCAGTAAAGTATGTGTTTCTTCAGTTGGTTAGCCATCGCCAAACTATTCCCTGGAGCCGTTCTTCCCTGTAATGCCACACATGAGCGACTTAAGAGTATTCCCAGTTTTCTGCATTCATGCCAACTCTTAGGCTTTTTCATCTAGGTAGTCTGACTGAGCTCTGTTAGACTCTTCTCTGTGAGTAAAGCTTACATAGCCTTCATAGGACT
>7928 NS=68 contig=overlapped:58
TAATGAAAGAACCGGACTTAGAGGACAAGGAGAGGTGCTGCTGGATCAGAACCAGACACCTGGGGCTGTGATAGGACTCGGTGGTTAAGCGCATGCGTTGATTGATCTTGCAGGGGACTCCAGTTCGATTCCCAGCACCCGCATCGTAGTTTACAATCAACCATAATTCTAGTTCCAGTACATCCAACATCGCCTTCTGACCTCCAAGGGCGACAAGCACGCGACT
>7929 NS=40 contig=separate
CTGTGGATGACAGTAAGCATTCTTGCTTAACATCAGCCAAGATGGTCCACAGTTCCTCCCTCTTCAGTCAGTGGACACATAGCTAAAAATGTTCTTAGCATTTAGTGCCCGAATGCTCCTTCCCTCTGTGTGGTCCTCTTNNNNNNNNNNCCGAGGAAACTGACTCTTGCTTCTGTGTATGTTGCGAGTGTTGAGCACCAAGACCCTACTCCAGAGGAAGAAGCAGCTAACTGCTTATTTGGCAAAACCATGCGATACTAGCCATTAAACATTCTGGGTGCCAGCCATGTGACT
>7930 NS=96 contig=separate
GGGTGAAAGCTCTGTGTAGGCATCAGCTCAACATCTCCATCTTCAATGGATTGTGTAGGTGTTGTCTACAGCAATGGAGACGTTCCATCAGTTTGTGAAGAGCAGCATGTAGTCTTGGCAAGAGCCTGGGTTGTTTGGGANNNNNNNNNNCCATGGGACCCTTTTGGCCAACAACTCAATTAAATATAACCCAATCCTGATACTGGAAGCTTCATTTGGTGACAATAGATGTCCAGTTGAGCCTCTGTCTCATCCATTACTTGGCAATTTCATTTATATTGCCTTCATATGACT
>7931 NS=85 contig=overlapped:5
ATGTGCATGCGCGGAAAACACCCACCACATAAACTAAAAGTTTTTAAAATCTTTAAAGAAAGAAAACATTCTCAGAAAGCCTGCTTTGTTCTCATAATGAGGTGACCTGTGAGAACTGCCCTTGAGAATTCACTTCTGAGGAGAACCTCCATTTCCCCAGCTCTTCCAGCCATCACCGTAGACTTTTTCTCTCTGCTAAGGACACGCAATCCCCAAACTTCCCTTTTTACGTTGGCTTCCCGAAATCTTAAATTCTATCTTCCTCTCTACCACGTGACT
>7932 NS=29 contig=overlapped:103
CAATGCTACTATTGTGACATCGCAAGGTAATTAGGACATCACAAAGGTACTAGTAGAATTTCAGAATTGTATTGTGAAAATAGTACAAGTAGGACATCACGATCTATCGTGAAAGCATAATTTTGTGTTTGTGACAATACTAGAGCATTTTGACATTACCATTGACTTGAGACATCAGACT
>7933 NS=29 contig=separate
AGATGGAAGGAGAGAACTGACTCCACAAAGCTGTTCTCTGACTCTCACATGCAACAAGTGTGAGATAAATAACAAGTAACAGAAAGTTTAAACTTAAATAGAATGCCTAAGTAATTGGTGGACTGTTTTCAGAGTCTAAGNNNNNNNNNNACTAATTTATTAAAGAATTTTTATAACATGACTATTATACTTGCCTTTTGTGTTGGCTTTTAAATTTTACTTTATTTTATTTGTGTGTGTGTGAAAGAGAGAGAAAGAGAGAGAGAAAGAGGTATGTGAGATACACATGCGACT
>7934 NS=88 contig=separate
GAGTGCCTGAGCGACTTTAGAGTTGAGTGTCTACAGCCCTCACTCCCCTCAGGCTGATAACTGAAGAACAGCCACGGCTTCTGGTGCTGTGCCTTTAAGAGCAGCAAAATCTAGCACTGAGCAACACTTGAAACATTTTCTGGAGNNNNNTTCCTCACTGAACTGGAGTTCTCCATACTGAACCAACAAAAAAGGAAGAGACACTGAGTAGCTGTTATTGTGGTTCCCTCTTATGCTCTGGGAGCAGCAGAGGCCACTCTCTTCACGGGCAGGCACACTGTTCCTCATGCGACT
>7935 NS=98 contig=separate
ACATGATCAGGAAAAGCGAAAAATAATGGAATCCAGAAGGATTTTCACTTATCAGCATGCACTTGTTTGTCTGCTCTTCTAACAAGGACCGGTCTCTTAGTGACATAATGGTCATACGATCTGTTGTCTCTCCCATAGTCCCCATGTGGTAATGTGCACATGCTTCTCTTGGACATGTATACATTTCCGTTTCGACAAAGCAAGATTCCTAACTTACTACTAACAGTGATTAATAAGTTCAGGCAGTGACTTGGAAGAAAAGGGATTTACTGTTTTTAAATGTAGTCATTTGACT
>7936 NS=114 contig=overlapped:104
AGATGTATTCAGTGACAAAAGCCGAAAATTATGTGGAAAAATAGAATGAACTGTTAAGAGAATTTCATTTTATGAATTTTGAGAGTTGCATCCAAGCTATGAAATATTTTCCCTCCTTGTTTCTGCCTCAGCTCTAATGGTTTTGCCTCTTTGACACGTGCTTGTAGCCATCATTGGACT
>7937 NS=88 contig=separate
GGGTGAACATGAGAGAGTTTTCTCTCACTCAGTAGCTTCCCTGACCCAGGCTGCGTCTAGGGAGCGCTACTTCTCATAGGCCTAGCATGCCGGCTGCTGTGTGCAGAAGGAGCCAGACACATGGACACAGCCTTCAAGGAGAGAGGAGACGTCAGAGGTGAAGCAGCTCTGCAGCCCTGTCAGCTGCCAGTCCAATTAGCAGGAGCAGGGCCCAAGCCTAAGGTAGCATTGCTCGTGGCCGGTGGATAAGAGAGGATTCTCATGAGGACTTGCTCCTGTTGGCCACACAGGACT
>7938 NS=121 contig=separate
ACATGCAAACACACAAGATTTCAGATTTACTAGCATAACACTAACATCTGAGAGGAATAACCAGGGCCACATTACATTGTCTACTCTTAGATCATTTCCTTTTTTATTGCTGTTGTTTTGCTTTTGTGATATGAACCTTTACTAACTCNNATTCTGTAGCCCAAGCTGAGATGGAGCTTACAGAAATCCTCCTGCCCCAACCTCCTGAGTACTGGGTTTATAGACAAGCTAGATTGTATTTTGTTGTTGTTTTTAATATACCGTGGTTTAATTTTCAACCTCATTCATCTGACT
>7939 NS=98 contig=separate
CCATGCTGTCCTGTCACCATCCTCCCCTTGTCCCTGCCTCCAGAAGCCTTAGGGTTCCAAACTAACAGGAGATCACATGGTCCTCATGCTTGCTCAGCAAGTACTCTAACCCACAAGGTTAGAATTTTTAAAGTGACTCTNNNNNNNNNNAATACATCTCTACAACTACTTTGCATGAATTGGATGCTACACTGAAGCATTACTGACACAGAAGAAAGTGATTACAGATTTTGTGTCAACTTGGCCAGTTGTTGGTCCGTAGATATTTGGTCAGACATTATTCTGCATATGACT
>7940 NS=110 contig=overlapped:12
ATATGTATGTATGTGAATGCATACTTCTAAATACAGCCTGTTCAGTCCCTATAATGTTACTTGCCTGTGTGTTTTCAGAGCTGACCATTTGACACTGGGCAGCCAGCTGGTGTGCTTTTTTCTGGAGAAGATCACACCCAGCTTCCAGCTTTCCCCAGTTACCCATAGTTCTTTGTGTAGGGTTGACATCTCATGGGCTTTTATTCCTTTGTGGTTTGGCATGTTCATTGTTGTCATCCACATCCACCTTTCATTTATATAGTCATGTGACT
>7941 NS=66 contig=separate
AGATGGTCGTAAGTTTCCTGTTTTCTTTAAAAAAAAATTAAAATGGAAAACTTCAAAAGTATCTGTTGAGCCTTCTTTATTTAACCCTTTAAAGCTGATGTTTGATACTTTTTTTTGGAATCCAATCTTTTGAATTCTCACNNNNNNNNNNTCAAGCCTAAGAAACTAAACCATTTATGTACAGCACATCCATTATTCCAGATACCCTGATATCACGGTGAGGAGCTGAAGGTGGAAACTTATGTCAGCCAAATGTTTAGATGGGCCATGCTCTTATTTTTAGGAACACAGGACT
>7942 NS=119 contig=separate
CAGTGGTCAAAGCTAGATCTGCTTCTGACAGAGCCTAAACAAGCATGGCTGCTGGGGACCATTACAGAAGCTCTTACCAACAACACAGGACTGATAGGACCCCCTAGTAACAAGAAATATGCAGTCATGTGCATTTTCTAACANNNNNNNAGTCATCCAATGAAAGGGCACCTAGGAGGGCCATATTAGTCATGATGCCCTTTTAGATTAGCTACCCGTCTGCCCTTACACCCATGTTTGCTTGAGGTGGAAAGCCAGCTGTGCCTGCAAACATCCTCCATGATGCACATGACT
>7943 NS=115 contig=overlapped:9
TAATGTGAATATCAGTGTTTTCCAGTGGTCTTAGGTGATCCCTTGAAAGGGTCCATTGATACCACAAGGGGTCACTACCCACAGTTTGAGCACCACTTCTTTAGAGGGATATACTGTCAGAAGGAAGCCTGGTGGAGCAATCTTCCCAGATAGGAGTCACTCAAACCCAGCTTCACAATCCAGCCAGCTGAGGGTTCCAGGCAGGCTCTGTTCACATGACCCTGAATGTCTGCCCCCCTGCCAAGCTGCTGAGCAATGCAGATGGCCACGTGACT
>7944 NS=6 contig=separate
AAGTGTCGCTCATAGTCACTCCTAGATATGACAACCCTGAGTTAAATGTATTTTGATTTTACATTTTCATAAACCCTCCCCCTTTGGTCTTCCCCTTTCCTTCCTCCCTCTCTCCCTCTCTCCTTCCCTCCTGTGTGCTAAGNNNNNNNNNNATAAGGAGGCCAGAATTGTTCTGCAGGTTCCACAAATCTGGTTGCTGTTTCTTTAACTCTGCAACTTAGACAGAAGACTTCTGTCCCTTTATGAGGTGGTGACAGTAGATATTTTGTCTAGCTGCAAGGGAAAGGCATTGGACT
>7945 NS=117 contig=separate
TCATGCTTTCCTTATCTTCTCCTCAGCCCAGTGGTGTGCCCCAGTTCATGGTGACTTGGTTTTCCAAACCAATAACAGAAATCACCTGACAGGTGTATTCTGAAGCAGACGAAGGGAGAGGGTTGGTTTTTATTTAGTTTNNNNNNNNNNTATTTAGTTTATTTGTTTTGTTTTAGGTTTCAAGACAGGGTCTCCTGTATCCCCTGATGGGCTCAAACTGTAGCTGAGGACCTTGAGTCTCTGATGCCCCTACCTCCACCTCCCAAGTGCCGGGACACAGGTGTTCATCAGACT
>7946 NS=51 contig=separate
ACATGATCTGGTGTGCCTATATAAAATCTAAGATCCACAAACAAGAGAAGCATGAGATGGTTGTATTTATGAGACAGCAAATTCTAAACTTTAGTAGTAACACCCATCTTCCACCAACGACATTAGGTCATTCTCTGTGTNNNNNNNNNNTTCTGCCGTACTCCTGGGCTCTTTCCTAACAAGATACTGCAGCAACGTTACAGTGAGCGTGGATGAGCAGGTGTCTCTCTGAGGCACTGATGTCAGAATTTATCTGTGGCCCAGAGTACAGACTTAGGGGTTCACCATTGGACT
>7947 NS=128 contig=separate
AGATGGAAGAACTTATATTTGTGCATGATCCTTAGGAAAGGAGGTGAGAACAGGAGAGTATTGACCCAATCTGAGACTGTAGCTCCCAGGAGTGAAACAAGAACAGCTGAGTTTAAACATCAGTTCTTATGATTACTACCNNNNNNNNNNACTTTTATTATTTTCTATTGCAGTGACCAAACACTGTGACCAAAGGTAACTTATGAAAGAGAGTGCTTAATTTGGAGTTCATAGTTCCAGGCAGTTGGTGTACACGTCAAGGGGGCATGGGTGGGGATAGGCAAACATGGGACT
>7948 NS=123 contig=separate
CAGTGAAGGACGGAGGAGACCCAGGCAGCTCTCCAGGCTGGCCTTCTGACAGCGCATTCCCCTGCGGCAATCCTGCTGTGCTGTTTCTCGGTGATAGGTCACCAAGGACTCTGGACCTGCTGGGGGACTCCGCTCAGTCGNNNNNNNNNNAGCCACTTGTCTTCCAGATGGCCTACAAGGCAATGTGGTTCGTCAGAGCACTTCCACTCCAGATCTGCCCAAAGAAACCCTGCATTCCCAGCAAGGGAAGGTGGGGGCTCCGCGGGGACACTCGTCTCCACAGAGCACTGGACT
>7949 NS=119
CTGTGTGACAGAGGGAATGGGGAAGCTGCCTCTGCTTCAATACTTGGAGCTCAGGAATGCTGTCCTTATTCCTGACCCAAAGGAAAGGCCTAGCCTTGAAGGAAGCTGGCTGCAGGCACCACTGGTGAGGAATAGGAGTCC
>7950 NS=123 contig=separate
CAGTGAACTACAGACATAACACCAAAGGAAGTGTGACTGAGTCATATGGGTTTCATCGCATACAAAAACAGGTCGCCTTTCCAAGGAGGTAGGTGAAATGGAGCACATCCACAGGGGCCAGTGGTACCTCTGTCTCTGGGGACTGGGAANAAGGTGACATCACAGCAGGAGAATCGTGCACACCCTACTCATTGCATTGAGTCAACAGTGAGAGCAGTTCATAAACCAAGCAGCTCCGCAGCCCAGCAGAAGTGCAGCTGGTTTCTGCCAGTCCTTTATGGTCCACATGGGACT
>7951 NS=127 contig=overlapped:5
ATATGGTGGTATGGGTTCAAGTCATTGGCTGTTTTCCATTATGCTGTTTTGCCTTTCTAACTGAATATAAAAGACCTCATATATGTATGGTGGGATTCATACAAGAACCCAAAAAGTGGAAGTCAAGTCAGATGAAGCTTTCCTGACATAAAATGTTGTAGGATCATGGCAAGCAATGACTGTAAGACATTTCTTGCTGAAGAATGTAACTAGAGATCATTCTAAGAAAGGTAAATAGGGACCACATTCTAGTAGTTCAGATTTAAGCAGCATAGGACT
>7952 NS=68 contig=overlapped:116
TTGTGTAGCAAGCATTTACCAATTGAGCCATCACCCATTGGGTGACAATATTTGTTATGCACCTAGTCATCATTTTCATTGAATTAAGTGTAGAAGTATAATGTGCACTATTTATCGTCATTATTAAACATTTTCAACTAGCCAGACACTGCAAATGACCATCAGACT
>7953 NS=102 contig=overlapped:9
TTGTGCCCTGATGTTGGCCTTGGTGTTTGCTGTCAGCCCCCGCAGGAGGAGCTAAGCTCGCCTGAGCTAGCACATCCACGCTGTCCACAACTTCTCACAGTCTCAAGCTTCTCCTGGCCAAGATTAATTGTAGTAGAAGTTAAAAAGAAAAACTTTGCCTTTAATTTCCAAAATCTGCAGTTTCCAGTTAATTAGCCCTCTGCTGAAAGGCAGCTTTCCATAATAAATGTAACTTCCTTCTCTTCCTTGTAGAAATTCAGTTACTGCATTTGACT
>7954 NS=110 contig=overlapped:108
ACGTGAGTCTATATGCCCAGCGTGACATCTATAAGATATCACATTCATTGAAGAACATCAGCAAGATAACCAAAGAGACCACAAGGAAGAATCTGCAAGTGTGCTTCACCTGGAGGACCAAGGAATCTCTGGAGAGTGCGATCAAAGGGGCTCACACTTCCAAAGCTCATCAGACT
>7955 NS=106 contig=overlapped:120
CCATGCAGATCGCTTGTTCGATCACTGGGCTTGCTGCCATTACTCTTGGCAAGTGAACCTAGCAGCAGGTTCTATAGATGACTTTCCTAGCCCCTGTGAGTGGCTTCCATGTGTTGCTGGCCGTTTCAGTGCTACGTGTGAAGGATGGCAGGGCACATCTGACT
>7956 NS=77 contig=overlapped:18
TAATGCCACAGGCAAGGGGAGTGCCAAGGGGCGGTTTTAGGCAGGCTGACTGACCCACCCAGAACTAGACTGCGGCTGACAGGCCCCTCTAGCGCTTGGCTCTCCCCCCTGCACCTAGTGCCCAAATCCCAAAATGTCCCACGAGCCTCCTCATCCGAGGTCTGGGGTCAGGGGGACTCGACGTCTTCCGTGACAACTCGTGCACGTTGGAGGAGAATTCTAGAGCATTCTGTTATGGCGGGTGGCTGCTCTTCGTGCACGAGACT
>7957 NS=97 contig=overlapped:113
GTGTGTGCGTACCCACGTGCACGTGTGCTTGCGTTTTACCGTGTTTGAACCTAGCTTTGTTCGTTCTAGGCGAGCGCATCCCTCTTTTAACTTTTTTGTTTTGAGATACGATCTTGCCAAGTTGGCTGGTTTGTCCTTAATCCTATTGGTGTAGCCTATGATGGCCCCAACCTTTGCATCTGACT
>7958 NS=90 contig=separate
AGATGTATTTGTTATACTCTTGGATGCTACAAAATACAAGCTTCTGGCCTTGAATAGTCTGTATTTGATGAGCGCATCTTCACAGGGTGTAAAGAACATAAGGACAATGCAAATGGTACACACGCCATGCCTTTACCCAGNNNNNNNNNNAAGAGCCCTGCTGCCATCATGTAGGCTTACCCATGATTATTAGTCAACTCCTCAATGCCAAGTCAAGTGGCATTATAGTAAATTAAAAACATGCGTGGTGAGGGATGATTTAATAGGATATGAAGCTCTTCATGTCATCAGACT
>7959 NS=114 contig=overlapped:11
TCGTGCGGTGACCTACCGAGAGCCACTCCAATCCAAGGTTAGATGGGCTCAGGAACTCCAGCGTCCATCTCCTTGCTTTACACAAATGCATGGTGCAAAAGATGACTCACCCCTACCGCAGCTGGCGAAGACGCCACCTGGAGGGGACCCATGGCTACCTTCCTTTACTCACCTTGCAGGATTCTAAAGGATTTCCTTATTCAAGTTGCTTTTGAAATAAGTCCCCAGATCCTGATTGCTTATAACCTAGCAGTTTGCAGATTCCATCAGACT
>7960 NS=112 contig=overlapped:90
ACATGTTCACAAATATACTGTCCCCGTTGGTTTCACATAGTGTGGAAGTTGGGTGCTGGGATCCATCTGTAGACTAAACTTTTCCAAGGAAATGACAATTATCCTCTTACTGATTCCCTCCATGGCAACTACCTATAACGGGAGCTCTGATATTAGTCAGGCTCTGGACTAGGAGGCTGATTGTACATGGGACT
>7961 NS=55 contig=separate
TTGTGTAAATATACCACATTTTCTTTATCTATTGATCTGTTGTGGGACCTCTAGGTTGTTTCCAATTTCTGGCTATTTTGAATACAGCAGCAATGAACATGGATAAACATGTGTCTTTTTAGTAGGATGAAGTGTCCTTTNNNNNNNNNNCAAGAGTGGTATAGCTGGATCTCGAGGTAGATTGGTTCCCGTGTTCCTGGGGCAATGGCACACTTCTTTATATAGCGGCTGTGAGAGCTTGCAGTCCCAACAGCAATGGCCAAGTACCCCCTTACTCCATGTCCTCACCAGACT
>7962 NS=88 contig=overlapped:115
ATGTGGCAGCTTACAGCCGTCTGTAGGGGATCTAATGCCTCAGTCTCCACAGGCACTAGGAACACACATGGTGCACAGACACACCCAGGTAAAAATACTCCCACACATAAACAAATCTAAGAGTAGTTATTTGATGGGTGGGCATACAGGGTGTACACACCACAGGACT
>7963 NS=126 contig=overlapped:23
GCATGAGAAAGATGCTGAGGTGATCTGTTTCATGGTAGCAACACTGAGCTTCTCTGAGTGTTTCCGTGTTCAATGACCAGCTCCCTGACTTTCAGAAGCTGTTGCGGGTGAGGGAGCTTGTCTGAGGGTTTGGCCACTACCTGTGTTACTGCTGAAAGGCAACTTCTTCCTGCTTCCAACAGCCCTGCATCTCTTTACAGGTCCCCAGTGGTGTCCAGATCCCTCTCCTCTCTAACATTTACAGAAACAGAGCACCCGACT
>7964 NS=52 contig=overlapped:78
GCATGGGAGGGGGTTATTTACTGGCATACAGGAAACTTATCAGCAGGTACAACTCTGAAGAAAATGATATCTTTCTCCAGCCAATCATCTTTCATGGGATGGGGGTGGCATCGAGGGCCCTCCCACATCTACGATGAAATATTTATGTCCGGTGTCTTTGGGGGATAACCATAGCTCCATGAAAGTAAAGGATATGTCATGTGACT
>7965 NS=95 contig=overlapped:95
GCATGCCTGGTATCCAAGGATGTCAGAGAGGGCATCAGACCCCCCTGGAACTGGAGTTGCAACCATATGGGCTCTGGGAACCGAACCCAAGTCCTCTTCTAGAGTAACAAATGCTCTTAACCACTGAGCTGTCTTTCCAGCCCCTAGACAATCATTCTTTACCAGATTCCAGCTCCAACTCACAGGACT
>7966 NS=139 contig=overlapped:88
AAATGTATGTTCTGTGTGTGGCAGTGTGTGTCCGTGACCCCAGGGCTGAGGAGCCTGCTGTCAGCCAGCTAGCTGTGAGCTAGCCGAAGCTCGGTGAGAGACCTTGTCTCACAAAATAAGGTGGACGGCAAGCAGCTGAGGGAGGGACACTTGACATGGACCTTTGCCCTCCACATGCAAGCACTAACACAGGACT
>7967 NS=124 contig=overlapped:21
GTGTGAGAAGTGCTTACTCTGTAACCCCGTTGTCTCCATATTCCCAGGCTGGGACCATAGAAGGAAGAGCCACAGCAGCACATGCTTGAGAAGCCAGTGTGGTGGGTGGAGGGTGCTAGGATTATAGCTGGCAAATTCCCAACAACCAAGACTTGTAGCTTAAAAAAGTAAAATTAGGCAAATTGCAGCAGATGTCAAGATAAAGGCCAATAAACAGGTATGAAGAATCTTCTGTTTAATAGGGAAAACAAAAACATTGGACT
>7968 NS=115 contig=separate
AAATGCTTTGTAATAAATTTGAAAATGCTTTAACTGTGGAACATACTACTGTCTTCTACTGGTATTTACTTTTAGGCTTGCTATCTATAAGACTGTAAACCAAGAAAATAAAAAAAATGTCAGATAGAAAGCCGGCAGCCNNNNNNNNNNCTCTGCGTTATATTAGTACCACATGTCTAGAGACACTAATGCCAATTGACTGCTGTAGCAGATAGCGCACTTTCCTTACTTGTTGGACTCCCCTTTAGAATCAACATGGTTTTGCCTTTCTTTGACTACAGAATGCATTCGACT
>7969 NS=80 contig=separate
TCATGGATCAGTAGAATTAACATAGCAAAAATGGTCATCTTACCAAAAGCAATTCAATGTAATTCCCATCAAAATATCAACATAATTCTTTACAGACCTTGAAAAAGCAATTCTTAATTCCATACGGACAAATAAAAAGCNNNNNNNNNNATAACTCAAACAATCCTTACAATAAAAGAAGTTCTGGAGGTATCACCATCCCTGATTTCAAGCTATACTACAGAACAATTGCAATAAAAACAGGTTGATCAGTGAAATAGGACCTAAGACACAGAAATAAACCCACACACGACT
>7970 NS=118 contig=separate
TTGTGAGTTGCTTTAATGTCTAGCATAATAGAAGACAGCTGGGATTTCATCTGCTCAGCCCTCTCCAGCACAGCTGCAGCCTCTGGAAATCCCTTGAAGTACCAAGTGAAAACGGCAGATAGTATTTTGTATTTGTGAAAAGTCTTGACCGGGTTTCCTGAATGGGCTCATAGGAGCTCTGCTTGGCCTTTCTTTCCCTGGCCATATAAATACCAGCTGTTTCTGAAAGCAAGTCTGTCCTCCAAAGAAATTGGAATGAGTTCTGGATTGAGGAGTGTTAACATGCATCTGACT
>7971 NS=22 contig=separate
CAGTGGGGTTGATGTTCGACTTGAAGCCTGCTGCTGAGCCTGTCGAAAAAAACCTTCATTTGCTAAGGTCCCAAGAGATTCTAGGCATTCTCCCAGCTGGCCTTCTTGATTTGGTTGGGGTTCTCCTTTCTGCTTGCCTTNNNNNNNNNNGGGTTAGATTCAAGTGACTGAAGAGAGACAAACATCCTAATAATAATCTCAGCAGAGCTAGGGAGAGGAAACACCCCGCTCTTCCACCACTGTCTCCTTAGGACTTTTCGTGAGGAGAGCTGGGTACCTATCATCATCCACATGGGACT
>7972 NS=114 contig=overlapped:24
GTATGCTCAGCCGAATATGTCAAGAGTGAGAGGAAACGTAGCACCTGCTTCCCTGAGTTCTGCTGAAGACAGCAATCACATGAAACACATTTTCCGGCACCCCATACAGACCTGGGAGGAAAGAAGAGCAACAAATCGCCAAGTATAGAGCTGGAGGGATTTGATTTTGCTGCCCAAATACCAGGGACTTAAAGTCTGTGTGAGCCTGAGAGACTCCAGACATGCTCCCTCCGTGTGGTGGCTCCATGCTGCACTTGACT
>7973 NS=129 contig=overlapped:74
CAATGGACATGCTAACGTGGACAGGCTGAAGCTCATGAAGCCTCAGACACACGGAAGAACGTCAGGCAACTAAGGATGCTAAGACAGGGATTAATACTCTTCCCAGGGAAGAGCACACCAAATGGTTATACAATGACAAATGGTCATCACTCTGTGTGTGTGTGACATCATATGGACTGATATGGATGCAAATATATTTTGCATCCATATGAC
>7974 NS=54 contig=overlapped:69
TAGTGATCTGAGGGACCAGAAAACCTTTCTGTAAAGATCCCAATAAAGATTTTAGGGGTTGCACATCAGATGGCCTTTGAAGAAATTCCTCTCTTCTGCCTCTCTTCTGCACAAAAGCACCCACGGGCTTTTGAGCAGTTAAGCATGGGTGCGTTCCTGTGAAACGTGAAGGCCGAGAGCTTGAATCTCACGCAGTCCCCACATGTCACAAGACT
>7975 NS=122 contig=separate
GGATGTTCCCTCCTTGGTCAGTAAGCTGTCACTGTACAGATCCGAGAAACTGTGAACTTAATAAAGTTCTCCATCACTTCACCATCGACAGGCTTGCGACCCAGTTGTGTGACACTGTAGTTATTTTCCCTGTGTGATGGTTATGNNNNNCTCTGGCCCGTGAGCATTGCTGAAGGCATCTCTTCATCCTGTACTGTGATACTGGCTGCTTCCATTCCTCTGGGCTCACTCGGCTTCGTGCTCAACGCTTAAAATACATAACCCCTTCTCAGCTACTTATGCTTACACAGGACT
>7976 NS=85 contig=overlapped:29
CTGTGCACGTTAGCAAACTGCCACTGACAGCTGAGCAGTGGTAAGGGGACCCTGGCGGCATCACCCAAAGCCCAGGAGCTCAGAGGGTACTACATGGTTTCCTCTGGGCACGGGACATGAGTTCAGGTTGAAAGTAGGGAATGCTGAGCTGGTTCCAACGCACAAACTAATTGAAAGCAGGCATGCAAACAAATACGGCTCCACACATCTCCCGGCAACCATGCTCACAGCAGCCAGGCATCCATCCATCTGACT
>7977 NS=108 contig=separate
ACATGTGTTCTGATTGGACTGAAACCACTTTCTGGCTACTGTGATTGACTGAAGGACTACCACAAGGCATATGCCTAAGCCATTTACATATTGCTTTTCATTCTTCTGGCCAGAAAACTGCATCTAAGGTTCTGAATGTTCNNNNNNNNNNAAGTTTTCTCAAGTTGCTGCTGGCAGCCATCTTTCCCTGCAACCGGAAGGCAGCTGGAGGGTAAAGCCAGAGTATGGGAACGAGCAGCACAGAGACATGTTGATCAACCTATGCCTGAAGCCAAACTAGATATTGCATTGGACT
>7978 NS=93 contig=overlapped:106
CTGTGTGAGAACTGGAGTTCAGAAGCCCAGAACACGCGTAGCAGCCTCGGAAGGTGGAAACGGGATCCCCAGAGCACGCTGTACCAGAACTAGCTATGTGGATGAGCTCTGGGCTTGATTGAGAGACCCTGCCTTCCTGGATAAAGTTGAAGAGTGATGACGACTGTGCCATCTGACT
>7979 NS=118 contig=separate
AGATGCTGTGTTCCCGACAGAGCAAGGGGATTGGAGGTGTGGGGATCAGACATCAGTGAAGCTTGGCTGGCAATGTTGCTCAGCTGTTTATATTTTCTTTAGGCAAGCTGTCGTATTTCCCCAAATAAAAGGGTTGGGTTNNNNNNNNNNTTCTGAGGTGCTGATAGCCCGTGGAGCCTGGAGCTGATACCCCAGAGTGCCACGTTTAAAATGGGAACCATTCTGTCTGTCTGCACAAAGGCCCATGGGATGATTGACTCATCCCAGGCAAAGAAGGCCAGAGCCCACCTGACT
>7980 NS=111 contig=overlapped:16
CTGTGCACCTGCACCCCTTGACTAAAATCCCCACCATCTCGCCCCTGTCTCAGCCCTCGACACGGAGAGATGTGTTTCTGAATAAATCACACATTATGCAAGTTGAGTACCTAAGGAATTTGAGAGGAAAACTCTGGATCCCCGTGAATTGGGCTTAATTGGGTCCTGTAGGGGTGGACAAGTTGCATCTGCCAAGGATTTGTTCTGTGGGAGCCCGGAGCCCCCGTCCCTTCCTTCCTCCTCCCTGCCCTTAGAAACTCACATGACT
>7981 NS=98 contig=overlapped:18
CTGTGTTGTTTTGCTGAGTTGCTTTGGTCTTTTCCTTTGCATTTAGCTACTTGTGTCCTTCTGGAGCCACTTTGACAAAACCGACTTCCTGCCATATCTGCTGAGTTCTCTCTTAACCATCTTGTCGTTGTGCACTTGATGTATCTCACTTTTCCCTTCGTATCATATGGCCAGGTTGTGTGTGCACTGTGGGAGCTCAGTGTTTATGCACATGCTGCAGACCTGAAGAGTTCTCTCACATATGCGCGTGATGTGGTCATGGGACT
>7982 NS=94 contig=overlapped:6
ATGTGCACAACCCATACAGCAATCATTTAGGTTCTGCCAGGTCTCCTGACTACATGCTTTGTTGTTCATAAGCAAGCACTGTGTGCCAACAGGAGATAAAGGTTTCCTGTCTGACAAGAGTTTCTGTGAGGCACATAATCACTGTTTTCTTTCTTATGTTCAATCCACAGGCACACACACACACAGACACACACAGATACATACACACACACAGACAACATAGGCACACACACAGACACAGACACACACACAGGGACACACACATACACACTTGACT
>7983 NS=120 contig=overlapped:13
GGATGTCAAAGAATGCCAAGTTAAGAGCACCAACCACAGCTCCCTAGAAATAGCTGTAAGGACAAAGGAGGCACCTCCTCAGTTCCTAGCAACAGCCTGGATCCTAAGGATAAGCACTGGGAACTGAAGTCCTGAGGGGACACGCAGAAAAGAGCAGCATCTGATCCTGCTGAATCTTGAAGGTAGCGAACACCCACTTGAAGCAGACAGCCAAGTCTTTGAGGAAAGAGAAGTGAAAGAAAAGGGAGAAGCTGGCTACTGTCACTCGACT
>7984 NS=123 contig=overlapped:22
TGGTGTGGAAGGACAGGCTCAGAGCCTGTCTAGTGACCAAGCTGAGGCCACACCCCTGCAGAACTCAGGGTTTTGAAGTGTGTTACCTTCAGCAAAAGGGTGTGCTAGGAGGAAAGCTACTTTTTAAAAAATCTGTCTTATTTTTCTTTGCCTCTACCCTGAAAGAAAATTCCTCAAATATTCTGAAATCATAGGCTTGTGTGTGTATGTGTATATGTGTATGTGTCTGTGTATGTACGTGTGTGTGTGTGTGCACACCCGACT
>7985 NS=49 contig=overlapped:29
TTGTGCCTATAAGTGCTGTGTGAATGCGTGTAGAGGACAGAGGCGATCTATATGCCCTGCCTTCCCCAGTCACCTTTGAATTTTTTATCTGTCTGTCTGTCTGTCTGTCTATCTATCTATCTATCTATCTCAATACACAGGTCTCTCATTGCACTTACGGAACACAGATCATGCATTAGCTGGGCAGCGAGCCCTGAAGGACCCTCTGGTTTCACTCCCACATCAGGCTGGGTTTCTAAGTGTGCACATCCGACT
>7986 NS=88 contig=separate
CTATGTTATTTTCATGACTACTGAGATTATGAAGTGTCAGTTTTAGAAAGCAAGCAAGGGAGCTAGATGTTAAAGTGAATGCAGCTGCAGAATCATACTTATCTTTTTGTTAAATAGGAAGCACAACTTTTGGGACCTGTNNNNNNNNNNATTTATTCTAAACATTGAAATTCTAGTGCTGTTATTTGAGAATTAACTTGGACAAAAACTCCTCAAATCTTTATAGAGCGTGTGCTTTTGATTATGCTTAAAGATAGTTTTCTTCCATCTCAGAGTAATGTATAACATAGGACT
>7987 NS=110 contig=separate
TTGTGCTCAGACTTACATGCAGGCACAGCAGCCATACACATAAAAGTAAATCTTTGAAAGGTGGTGGAAGGGCTCGAAGCTCACTCAGTAGTTCCACAAGGTTGGTTCAAAAAGAAGAGGCATAAATGAGATGGTTTGTCNNNNNNNNNNCTAATGATTTTTTTTTCCTGGAGTATGACCAAGGCACCACAGAATGTCCAGCTGAAAATTTCACTGCCTTCTGGGGAATTCCTTTGACAGAAGGAAGCATTGTATTACTGGTGAGAACCTGGGAGGAACAGCAAACATTTGACT
>7988 NS=115 contig=separate
AGATGTGAATCCCTACAAGGTAAGCTACAAAACCAATTGCCTGAGAATGACAGTCCAGAGTGGATCCTGAAGCCCGAAAAGAGGGCACACTCACACTGATCTACCCTCATGAGGGGCCAGGTGCCACTTTGTTTGTTAGTTATGACTCNNNNCTTCCCCAAAGGGACACCTACCCAAGAATGGAACCAACACAGAAGCAAGCAGGTATAAGAGAGTGACACAGCTATTCTGATGCTATTCCAGCCTTGAGGTCCATCTGTGTCTGACTCTCATCTCCTATGCTTCCCACTGGACT
>7989 NS=64 contig=separate
TAGTGACTAGTGGGACAGGAAACCTGAAGCTACGTTAATGGGCTTTCAGTGTGTTCCACTGTACGGTCTCTGCATCCAGTTTCCTGTCCATCTCCTCGAGCATTTATGAGATATACAACAGCAATCTTGAAGCACCTTCCNNNNNNNNNNAACATATATAGGACGATCTTTTCCAGTTCCCACCATTCGCCTGCAACTTTCATGATTTCCTTGTTTTTAATTGCTGAGTAATATTCCATTGTGTAAATGTACCACAATTTCTGTAGCCATTCCTCCGTTGATGGACATTTGACT
>7990 NS=96 contig=overlapped:95
GGATGCCTCGTATCTGTGATGATGGCTTCAGTTTTGGTTCCTTTCCCACCACTGTCCCAATTCCAGCCAGAAATGGCATATAAGTCATGGAGCGGTAGGAAGTCATGGGGAAATGGCAGTAACAAGGGAGTGAGTATAGTAAAGCAGGCTCTTGTTCAGACTTTCTAAATGCCTATTTCCCATTTGACT
>7991 NS=123 contig=overlapped:75
TGGTGGCTGCCCCGCTGCAGCCACTCCTTGCCCAGCGGCTCTGGCAGGGAGGCTCTTGGGAGGATTGTGGGGTTGATGGAGTTTCTTCACTCTTGAGTGCCCTGGCTTCGCCTGCTGCCACTGTTGGCAGCATGATGCTTCCTACAGGCTAGCGGTAGACCTTGTGAGGGATCAGGAAGACCATGGAGCCTTAGACTCTTCATCTGACT
>7992 NS=103 contig=separate
ATGTGTGCACACACATAGACACAGACACAGAGACATATCCTTTACTATCTGAGTCTGGGGGAAAGAAATAAAATTGATTTCCACTCAACTAAAAGTATTACTTGTAGTGGAAGTTTTATGGATATGTTTTTGGTATAGTCTCGAGTGTGGGATGTCCACAGCTGACAGCAGCCTTGTGAGGGGCCTGTGATCTTTGTTAGCTATAAACAGCCTCATGAGAGGGTGCGTGATCTTTGCCAACAGGAAACTGCCTCATGCAGGGAGAGAGGTTTATGCCAGCTGAAAAACATCAGACT
>7993 NS=130 contig=overlapped:81
GGATGAAAGGATGTGAGGCGGCTGGTCACATGGCATCCACAGTCAGGAAGCCAAGAGATGGATGCTGGTGCTTCCTCTCTCCTGGTGCATCCATTTCTCCTTTGCATTCATTAAGGACCAGAGCCCGTAGAATGGTGCTGCCTCCATTCAGAGTGGGTCTCTCCATCTCAATAAACCCAGTCCAGAAACGCCCTCACAGGACT
>7994 NS=116 contig=overlapped:32
TGGTGCCCCTCCCTGATCTTCATCACCCAGTTGCCAGGCAAGGGCCTTTTTATAGTCGACCCTGGCCATCCTATCACCCTCCCCAAAAGCACTGTAGGCTCTGCCATTGTCCTTCATAGAAGCCTCACCTCAGCAGGTTCAGAAGGAATTCTGGAGCAGGTATATTGCCTGCCAGGCAGGCTCCCCCAACCCTAAAGCTGGGGTTCTGCCATCCCTCTCCCATGTCCATAAAATGGTACTTGTCATCCGACT
>7995 NS=111 contig=separate
GCATGACAATCTCGGGGAGGCCCCTTCCAGAAGGCAAAGGTGCGCTGGTGAGAGCTAATAACGGAGATGAGTGGCCAGGCTATTTCAGATGCACTGACCATCAGAATAGGGCAGGCTGCTGAGGGAGCCTGAGAGTAAATNNNNNNNNNNAATGAATGCCCTGTCATCCTGCCCTGTCCAGATGTAACCAGTCTGGCACTTTGGAGGAAGGAGTATTTTGGAGTCATGACCAGGAATGGAGCCCCTGGAGAGAGAAGCAGGACCTGGGGTATGGCTCTGATGGAGCATGTGACT
>7996 NS=105 contig=overlapped:9
ATGTGAGGACCTGAGTTTGGATCCCTAGAACCCATGTAAGGGCTGGTGGGCATGACGGCTTCCTTTAGTTTCAGCCTGGGAAAGTGGATGTGCAGTTCCCAAACTCAGCTGCTAGTGAGATCAGATATATAGGTGCTATATATTAGCTATACAGATCTGAGTTTGATTAACAGACCCTGGTACAATGAATAAGAGGGAGATCCATCAAGGTTGAGACTGGACATTGACCTCCATATGCATATACACCCATGCATGCATACATGCTCACACATGACT
>7997 NS=59 contig=separate
TAGTGTTCCAAATAGAATTTATCTATCTCAAGTTTATTTTATATTTGGAGAAATGAGATTCAAGAAGTCGAGTGACAATACAGTTTGGAGGTGACACTGGAAAACTCTGAGCTGGCAGATTTGGCCCAATGCCTTCTGGTNNNNNNNNNNGGGAAGAATCTTATCTCTCATTCTTTCTTTGCCTTTGGCTCGGCAACTCGACGTCATTCAGATAATCCGCTGTGATATCTCAGAGTAGCACATCACCAGCCAACAGTTTCCTCTAATTTAGGAACATCTGAGATGCACAGGACT
>7998 NS=78 contig=separate
TAATGGTTGGTCACATCAAAATCCCACTCTCATCAAGGGACAGATCATAGAGACAGAAGCTACACAAAGGAATAATGAGACTTACAGAAGGTCTTAAATCAAATGGATCTAATAAGTGTCTACACAACTGTTCACCAAACNNNNNNNCCTCATGGAACCTTCTCCAAAACTGACCATATTGTTGGGCAGAAAGCAAACCTCAACAGATAATAATCCCCTGTATCATATCAGACTACCATGATCTAAACCAAGACCTCAACAATAAGAAACACATTGAAAAGCCTACACACGACT
>7999 NS=103 contig=overlapped:40
CCGTGTCTCGAGGCCGGTGACGGCCGGGCGCTCTGGCCCAGCCTGCCCTGGCCGCGCGCCAGCCTCAGCCAGGCCGGTGCAGCGGCGCGGCTGGGGCCGCTCCGTGACGCACTTCGGAGCCAGCGCCGCGCGTGCAGCCCTGGCCGGAGCGGAGCGGGGAGCGTGGAGGTGGGGGTCCCGGGGACAGAGGCAGGACCGTCCCCGCCGCTCCGGCGCTGGGTGGACGGACACCAAGCACACGACT
>8000 NS=38 contig=separate
GTATGCAGTGTCTGAGCAGGCTAGAAGAGGCATCATATCATTTGGAACCAGGAATTATAGATGTTTTTTTTAGCTGCTATGTATATGCTGGAACTAAACCTGGGTTCTCTGGAAGAGCTTCCAGTGTTCATAACTGTTGANNNNNNNNNNTATACAATATATTGCAGTTGTATTCACTTTCATTGCTTTCTCTTGCCCTTTTCTATATCAGCTGACCCATTTCTTTTTCATAAATAGCACCCTCTTTCTTTCATATTGTTGTTTAATTGAGTTTGCATATAAGAGCATATGACT
>8001 NS=117 contig=overlapped:11
GCGTGGCAGCAAGAGGTCAGCACAGTCTCCTCCTTGACTGTTGCTCACTGAGCCCAGAGCATGCCAGTTAGCCTGACTGGCTTGCTCATGATCTCTGGGGATGTCACAGTGCTAGGTTTAGCGCTACAGCGCATGACTTTTCCATTGGTGCTGGCCCTCACGTACCTATAGCAAGCACTCCACCAATTAAACTACGTCCCCGCCCCACACACTTAAAATTTGTCATACAAGACCCCTTTTACTTCAGTTCCCTGCATTCTGTTGCACAGGACT
>8002 NS=124 contig=separate
GGATGACTTCTGGGAACTTCAGAGGATGCAGTTTGCAGAAAGGGTTTGAAGAAAAATATCTTAACCATCTCGACATAGTGGCTCACACCTTTGATTTCAGCACTTGGAAGGCTGAGGTAGAAGGGAAACTTCAGTCAGCCNNNNNNNNNNAACTAGAGTGAGACCTTGCCTCTAAAAGGTAAAAATCAAAACAAACAAACAAACAGAAAAACAGAAAAATAGGACAAAACAACCCCCCCCAAAAAAACAAACAGAAAAAGAGTGTCCCAGTGTACTCAATGAAAGCACTCGACT
>8003 NS=69 contig=overlapped:23
CAGTGGATGCTGAATGAGGAAGCTATATTTAGGGTCCCTCAAAGAAAGACCAATGGCTTGTCTCTGGAGGTCAGAGGGGCCAATAGATTGGAGCCTAGGCTAAGAGAATTAGTCACATGAGCTGTGAGCACTTGCCTAGGACGAGGAGGGGGTCAACATCCTACAAGGGAGAAGAGACAGTCAAACACAGTGTGCTTGCCAGTCATGGCTCACATCTCAGAAACACACAGTGAGCATTTGACATTTTACCCCCACTGGACT
>8004 NS=112 contig=separate
TCATGAATTTGAAATGTGTGATGATATATATTTGGAGGTTTCCTTATGCACATATTTCAGAACACTTTCCAAATGGGAGTACTAAAAGACACTGCGACACCAACCATGCCAGCTTGCATGTGTGATGCCTGCTGAGAGCCACNNNNNNNNTAACTTATCGGCACACAGCGTGGCATGAATAATATGAAATGTTCTACTTTAACAGTTTTCAGTTTGTTCTCCCTGGACCATGTTTTGAATTTGATGTGTTCCATGCAAATAATAGAACCATCACATTCTCCTATTCATAAGACT
>8005 NS=109 contig=overlapped:34
CAGTGAGAAAAGAGGCCAGGCCAGACGACAGGAGGGAGTTTTGCCTTTTAAGGCCTCGTGGGCTACATTGCCAGAGCTGGGGTGCCTTTAAAAGGCATTGCTGGCTGGGCTGCCCACCCGCCCCCAAATCCAGAGTAAAAATAGCATCGATGCCCCAGTTGGCTGCAGCAGCTCCCCATAACAGCCTCGCTGGGCCCCAGAGAGGGCCGTGGGCCTTGAGGGACATGTGGCCCAATATATGCACCTGACT
>8006 NS=105 contig=overlapped:101
AGATGTAAAGCGATACCATCCGTCACCCTTCAGATTTCCCCAGCATCCCCGCCTGCCCCGCCCGACTGTGAGAATAGCCTCCACTCAGTAACGGGAGTGTGTATGGATGATGCGAAAGTGGGGAAGTGTTTAGAGGTCTTTCGCCAAAGCCAGAAGAAATTCCAGTCAACATACCACAGGACT
>8007 NS=112 contig=overlapped:61
GAGTGCAAATCTGAGGACTTGTTGACCAGGGGCCCGCAGAAAGCCCCTGACTTGACAGCAAGTCAGAGCCAGAGAATGAGGCTGTCATTGAAGCATTTCCACTAACTGTTGGAAAAGCAAAGCAGAGGCCATCATGGCAGTAGCCTTTGTGGTTCATGTCATACCCCAGGAGTCAGCAGTGTGGGCACAACTGGAGACCCGTGTGGATGCTCGCACACATGACT
>8008 NS=120 contig=separate
AGATGGGGAAGTGGCAGGCTGGGCTTGATTTTAATTGACTTACATGACCAATAAAGCAATAAACTCTTTTCCTCCATGAGCAATTTCAGTGGTTGCCTGTATTTCCAGCATTTTTCTCTAGATACCAGTTTTATAGACTTNNNNNNNNNNCTCAAACTTTTAATCCGCCCCATTCCCACAAGTTTTCCTTTTCTCTTCAAGGGGGTGAGAGAAGACTGGAATACAATGACCTCATTCTGAACTTCAGGCTACCTGAGACTCGGCATAAGGGACTTTCTTCTAGACCATAGGACT
>8009 NS=96 contig=overlapped:32
CAGTGTGTGTCTGTACTCCCAGCGGCAGGTGGGGAAAGGAACCTGGAACTCACCAGTCAGCCCAGCCGGGTCAGTGAGCTCTAGCAAGAAACTCTGTTTCAAAAAGGAAGATGGAACCCTGGAGAGCTACCTCTCTTCTTCCAGAGACCCAGGTTCAATTGACAGGACTCACACAGCGGGTCACAAATGTAACTCCAGTTCCAGAGGATCCAACACCCTCTCCTGGCCCGTGTGGGCACCAGGCACGAGACT
>8010 NS=114 contig=separate
TGATGATTTCAAAATTTCAGTCTATGCACATCCAAATCAGGAAGGTGAATAAGGCAAATCTGACTGGCAAGGGAGAAAAGAAAGAAAGAAAAAAAATCACAAATCACACAGTAAACAGAAAACATACATTGCGCCGTTAGNNNNNNNNNNTATCAGTAACCACGAAGCATCTGAGCAAAGCAGACCCACTTTGAAAATTTTACATGTCTAGATTAATACGAGGAAGGTAGGTAGGCATGAACTGTCAAAGCATAACACACGTACAGGGAGAAGGCGGCCCGAAGTCATGGGACT
>8011 NS=120 contig=overlapped:104
TCATGGGACAGAACCATCCTCTGCAGTTCACTGTGCCATTAAGCTTTGAGGTCCAGCACCTTAGCTGTAGTAAATGTATTCTCTCCTGTTGATGTTTTCAGTTTCTGTCGGTTTATTGGGATGCAGTTCCATTGTCTGTCAGCAATATCCATATGACGGTATCAGACAGAACATACGACT
>8012 NS=94 contig=separate
AGGTGAAATTCTTGGAAAGAACTTTGTTTTCATCAAAATACAAATCTATTCTGTAACCTGATTTAATGTCTTCGTATTCTGTCACGTCACTCTGGCAAATAATGCAGGGCCTCTTCGTCCTCCTCTCCCAGCAGTGCAGANNNNNNNNNNCAAAAATTGGGATTGTGGCTATCAATTCTGGCCTCTTCTGAAAAAACAGTTGGTGGAGTTTGTTATATTTTTGTTCTACTTTCAAAATTTCCTCACTGGCTTGTTCATCAAGTCTGTCTATTTCACTTTGTACTTCATCAGACT
>8013 NS=117 contig=overlapped:101
CCATGCCCAGGTACTGCCTTTTTGGAGACACTGTGAACATGGCCTCCAGAATGGAAAGCAGCAGTTTACGTGGGTATCACTTGCTCTGCAAGCACAGTGTTCCTGTCCCCTGCTCCTCTATTGCTAACCAGTGGGTGTTTTAGAAGACTTGTCTGTATTTTGTCTCTTCTGTTCCATCCGACT
>8014 NS=90 contig=separate
CCGTGAAAAGGAGGTCTTCTGGAGGCCTCCCAAGGTGCATGATGGGAACAGCCCTTAATCCTTGTCAAACAAAGAAAATCTGACTTGGTCTTTGATTGAGTCCATAGTTGAGTCACAGTATTGTGCAAGCTAAATGTCCANNNNNNNNNNTCCATTGAGAATTAATTTTCCTTAAATGTATTGGCAAATCTAAGAAGCTAAAAGTAAGCATTTTTAGTAAATTATACTCCTCATCTCGGCCTGTGAACATTTAATTTTTTCTACAGCTGACCCCTACTTGTTATTCACAAGACT
>8015 NS=57 contig=separate
CAGTGGTGACAATATTCAGCAAGGAGAGTTAAATCGGTCAGGGACTTGCCTGGCAAGCATAAGGACCTGAGCCTGTGTAAAAAGACCAGGCATGGTGGGGTGTGTTTGTATTCAGACACTAGAGAGGTGGGGGCAGGTAANNNNNNNNNNGTCACAATGTCTACCCTTTAGGTGAACTACAGGCTGGTGAGAGACCCTGTCTCAGAAATAAAACAAACAGACCAAAAAAAGTGTTAGTTTGGACAACACCAAAGTTGTCCTCTGTCTTCCATATGCCAATGCGTACATGAGACT
>8016 NS=110 contig=separate
ATGTGCCTGTTTTAGGATGTCCATGGATTTGTCAGATTCCGGGATTCTCTGGTTCCTTGAAGGCCTTGTACAGGAATATATATTTAGCTACCATGTTGAGCTGGGGAATCCAGATTCTAGAAGATCCTCCATGGCCAAGANNNNNNNNNNTCCCTCAGCTGTTTTATGGCTGGGGTTTCCGATGATAAGGAGCCACTCCTAAAGTGACTAGAAAGGCTCCTTTTGCTTGGAGTTAGCATTAAGCCACAGGAATTGGAGATATGGGCCTTAGAGAGGGAAATATTACATTCGACT
>8017 NS=42 contig=overlapped:78
ACATGACTGCCCAAATATGAGGTGCATATAGACAGCATAAATGAACACGCCAAACTAAATGGAGAAAAGCCCACAAAGCCTCTACCCTAGACTAAGATCAGTAGGCAGCTGAGGAAAACCATGAAAGGGAGAGGTGGGCCCCCTTGGGAAAGAGCACCTGAATTGGCTTGTCAGTTCCAAATGGCTAGCCTTGAAAACATAAGACT
>8018 NS=74 contig=overlapped:16
AGGTGGCATAGTGCTGTCCTAAACACAGGCTACCATCCCCGCCTCAGGGACAAGGTTGGCTGCCGACGCTTGGAGGGCAGCTTAGCACAACCACAGAGAGGCCAGTGCGTGGCACACGGGGTGGCTCTGGTTAACGGTGCTCGCTGCTCTCTCAGAGGACTGGAGTTTGGTTCCCAGAGCCCATGCTGGGCAGCTCCGCTTCCTGTTGATGCCAGTTCTGGTCAATCCAGAGCCCTTCTGACCTCCGTGGGCCGCACACACACACATGACT
>8019 NS=126 contig=overlapped:19
AGATGGCCATTACGAGGCTCTTCCAGAAGGGAGACCTGTGTGCTTGCCAGTGATCAGCATGTGGACAGATCTAGCTGTAGAGACAACTGAATTCTAAGACAGGCCCTGTCTAGACAGATGGCTTGGGCATTAGTTTTCTGTTATAATGGCTTAAAGGGCAGCGAGGCTCTGTGAGTTTATGGAGAGAAAGCCAAATGATGCAAAACAGGCTGCTACGGACTTCTGTAATAATGACAGGGTGCTAGCCTGTCCTGTACACCTGACT
>8020 NS=96 contig=overlapped:77
GTGTGTTTCTCCTTGGTGTGGAGGCTAGAAGACAGCCTTGGGTTTGTTCTGTGCTGTTTTCCCCACTTTTTGTTGAAAAAAAAGGATTTCTCATTGGCCTGGGACTTGCCAAATAGTTCCAGACTGCTAAACTGGCTGGCCAGAAAGCTCCAAGAATCTTCCCAGCTCTACCTCCCCAGCACTGGGATTACAAATACACACCAGACT
>8021 NS=107 contig=separate
CAGTGGCGACTGACTGCCACCATTCTTCAAAGGACCGGGAGATATGGCCTTTGTGTTCATGATAAATGCTGAAGAAATACTGACTGTTTACGGAACCTCACTTTGTAATTTTTAAGTTCAGTAACAGAATTGAAATTCCAGGTTTTGTTNTGGAATGGTCTGGGGTAAACGGCTCTTTTCCTGTTTTAGAGGCGATGCAGATAGGTATTGTGGACTCTAGCATCATGAGCTGGCTCCCCCGCTGACTCTTCTGGGCCTTTCTTCCTTCACAGGCAGCATCGCCGCCATCAGACT
>8022 NS=54 contig=overlapped:14
ACATGAGAGGATAGTATTCCAGGAGAGGAAGGCAACAGGCCTGGCAGAAAGGAAGATATTCCAAAGGGTACCTGTGTCTTTGAATCTGACTATCAAACTACTGAAATGGGACCCTCAAAGAAATAAAAAAATTCCCAAGATTCTCATGCTGGAAAAAGGAAAAGGCCTCAGCCAGAGGGGAACTTGTTTCCTGGCAAAAGAGTTTACAGTTGTAAAAACCTTTCAGATTACAGAATGAGACTGAAGTCCAGACTAGGGTGCCACCTGACT
>8023 NS=117 contig=separate
AAATGTGCTAAATTAAGGACTAAAATGTTACTTTCTTGGATCATTACAGATATCACAGAACATGCTCCTTGAAGGTGTAGAAAGACAGGCAGGCGTTGGGACCCTCAGCTTGCAGGGGCCAAATCGTTTTCCAATTCAAANNNNNNNNNNGTGTATTAGGCCTTCTGGCAATATCTGCCTATTCCTAGGTGTCCTGCCAGTTCCACACTTGACATTTCTTTTCCTAGTTTCTCTCATATGAGAAAAGCTTGCAGTGGTTTGATAATAAACTCTTATTGTCCCTAACATAAGACT
>8024 NS=63 contig=separate
ATGTGAAGATAGTGGCAGAAACCTGAACAATATTGCAACAAGCCAAGAAACCCAGAGACATCAGAAGTTGAGAAGCCAAAGAAGGATTCCCCTTTAGAAGCTTGAGAGGGAGTGTGGTCCTGCTCTTGCCTTGTCCACAANNNNNNNNNNCTGAAAACACATTTCTAGGTTTTAAGTCCAGGCAGTGTGTTTTGATTCGTTACTCCAGTCCCAGGAAATTCATATTCTGTGTGAGTTTGTTTTTTAGAGAGAAAATGCTGGCTTATCTGTAGTGAAAGAAAGCAGCATGCGACT
>8025 NS=97 contig=separate
AGATGAACTAACAGACAGTTCTCAAAGGAAGAAATTCACGTGGCAAATAAATACTCTGACATGAACTCCTTTAACACAGGGAAACGTAAAGTAAACCTGCTCTGAGATTAAAGCTCTGGTGAGGAACGGGGGAGAGAGGANNNNNNNNNNTACTGTACAAGCAGGATCGGGGGCTCCTCAGAGGACTGAAACAGGATTAGCTCACGAGCCAACTACGCCATGCCTGACTGCATGCCTGAAGCGTTCCCAGTCATCACAGCTCAGGGACGCTTGAAAATCCATGTTCACTGGACT
>8026 NS=134 contig=separate
GTGTGGTGCCCCTGCAGTCAGGTGATGACAATCTGTGGACCACAGGAGATTGGTAAGGCTGGGAGGGACCAAAGACATCATACCCAGGCTGTACTGATCAAAGGCCCAGTTCAAGGCCACAGAGTCCCTGAATTGACTGGCCNNNNNNNNNTGTTTGGCCCTTCATCTCTCATGCTCCCTACCATTCAGCAGGCTGAGGTCCCCAGGGATATTGCCCTCCACTGTAAGATTAGCCAAGGTGCTGTTCTTGGTTCTTTCTGCTGGTCTTCACCATCACAGTTCCTGTCACAGGACT
>8027 NS=47 contig=separate
TTGTGTGGGTTTATTTCTGAGTCTTCTATTCGATTCCATTGATCCACCATTCTGTTTCTATGAAAGTACCCTGCAGTTTTTATTACTATTGCTCTGTAATACAGCTTGAGATCAGCGATGGAGATAATGCCAGATGATCTNNNNNNNNNNTTTTTCCATGTGAAGTTGAGATGTTTTCTTTCACGGTCTGTAAAGAATTGTGTTGGTATTTTGATGCGAACTGCATTCAATCTCTATATTGCTTTTGGCATGATGGCCATTTTCACTATGTTAATCCTACTGATACATGAGACT
>8028 NS=13 contig=separate
GTGTGGGGATAGGGAGCTGCTTCAGATTGTTCGCAGCAGCTGACTATGATTTGCCTAGTGCTCTAGCAGAGGCATGGTTTTGCCAGCTGCAGATAGTTTCTGCAATTTTGTGACATTTGGAATTCTGGGAACTTTTCAGANNNNNNNNNNGGTTGCAGTTTGTTAGTAGTTGTGCTCAAAGAAGAAACAAAAAGAAAGAAATTAAAGAATCTCTCTTTTGTGCTGGAGAGATGGCTCAGTGGTTAAGAGCACTGCCTGCTCTTCCAGAGGACCCTGGTTCAATTCCCAGCACCCGACT
>8029 NS=8 contig=overlapped:71
ATATGCTCATAGCTTACTGTATAGTTAAACTTTATCTTCCTCAACAACAAAAATAGGACAGGAAAAAAAAATTTAGTAGGATTCTTTAAATGGCCAAATACTTTCCAATGACATTCTGAAATATCTAATCAATACAAAAGGCAACATCTTTGGTGCTCTATGCCTCTTCCCTATTTCTGCTGACTCTTATGTTGAAGGTTTGAACATCAGACT
>8030 NS=119 contig=separate
TAATGTTATCACTACTATAGCTGTAGATGACTTAAGATGACTTATAGAGCCAATAAAATCTCTGACAGTTCTTTAGAAAAAGTAGCTGTATGCTGTCTCACTCATCTCTATCATTTTCTGAGTGTTAGATGGGACAACTGTCANNNNNNNGTGCTGCTTGATCATTCTCTTGGATTTGCTGCCATATTTCTAAACAGTATACTTATATCAATGCTCCTTGATTCCTGAGTTTAGAAAATGCATGTTGTCTTTCCAGTATGGAGGGTGGATTTTTGTATCAACTACCATCAGACT
>8031 NS=34 contig=separate
CTGTGGCAGAGCTGCCCCAAGCCCCCTCACCCTACAACCTGGGTAGCATGCATGCACTGTGAGCTTGGAGGTTCTAAGACCTAACACAAACATTCAGGGAAAGGCCCCTGAGGCAGTGCCTGGCACAGGTTAGCACAGAANNNNNNNNNNCCAGCCAGCCCTCGTTCCCAGTCTCCGCCCTCCCTTCAGAAACTCCTACCTCTCACAGTAGACCTACCAGGGCCTCGGCAAGGTCCGTGTGAACCACCTACCTCACCTGCCTTGGGCCCTGGGCCACAGAAGGTACATCCGACT
>8032 NS=107 contig=separate
TGATGCTGGTGCACTCCCCTGCAGGCAGCATCCCAGAGAGTATGAGTTGTTATCTTACCAAGATCTCTCTGGAGTTTTTATTCTGGCATGATGCAGAGGGTCTGAGCAGAGAACACGTGACGACATCATCCTCTATGTCCTCAGTCAGTGACATTATTAGGCACTGCCTCAAACTGGGGAGTCACTGAGAAGAAATTTTCATGTTGGATGAAAGGCTTCACACCACTAGGCTGAGAGAGCAGACCTAGGTGACAGGCATGCCTAGTACCCTGACATCAGGGTACCCATAAGACT
>8033 NS=65 contig=overlapped:88
TCGTGGGTAAAGGTCCTTTTACTGCAGCTTACGGGGCAGTTTCCCGGAAGCCCAGCCTCTGCACGCACCCCTCCCCCCACCAAGGGTAGACCCCTGAGCTGTAGGGAGCAGTGAGTGGGCCTTGATGTACCTGAAGCAGCCTGCAAGTCTGTGCCACCAGGAGCCACAGCTACCATCTTCAGGCAGCCATCTGACT
>8034 NS=3 contig=overlapped:80
ATATGCAGAGAAGCTTTTGGCACTTCTTCCTGAGCCTCTTAAGGTACAGTGCTCCCAGTTCACAAGGGTGGGGACCTGTGATCCCAAGGGATTTGGTCTGGGCATTGAAAGTCTGCCATGGTAAAGAGGTAGCCATACCTAAAAGCACTCAAGCTGAAAAGAGAGGTCTATGAACTGCTGCTGAAACAGTCCAGCATTCGACT
>8035 NS=128 contig=overlapped:28
TGGTGGTGTGACAGCCTTAACTCCAAGAGGGTCCCTTGGCAGTGGCCACCAGTCTAGTGACCACACCTTTGCAGGGTGCCTGCCTGCATCTGAATTCAGGACAGCCTCTGCTGTCTTCAGCATGCTGCCTCCGTGCCTGCCCTGAGGAGATCTGCAAGGCTTCCAGATTTCACATCCCCAGGGCCACCCACAATGGGAGTGGGGGGGGTTCAGGGCCGTTGAACCCCACCCGCTCCAAGGTATCAGACACTCGACT
>8036 NS=103 contig=separate
CAGTGTCCAAGCAGGTGGGACAAAAACACAATGCTGTTGCTAGGTTTTGCCTAAAACCCACGATTTCTAGTGTCTTATGAGCCCTTGGTTCTACCAGGAAATTCTACAGTATTTTTCAAGTTAATTTACCAGTCTATCCTGNNNNNNNNNNACCTTTTCTTTTCCTTGTGTAACTTGGGCATCTCTTTCCATAGTCACATTTGCTGAAAAAGTTACAGCCACCAGAAAAGAGGTTCCATGCTTTCTGGCCACAGAATCCTCTCAGCTGCATTATTTCTTCCCCACTCACCCGACT
>8037 NS=123 contig=separate
GTATGTAGGTAGGTAAACTGACTGATAAAGCACTTCTGTCTGGTGATAGCTCTTCTGAGACCATGCATTTGGCACCTAAGTACCTTGAGTGCCTTGCAACACTGCCATCCCACCATATTATTGGAATCTTGAGTTGCTATNNNNNNNNNNATTCAGCCTTTTCACTGGTGACAGAACAAAGGTACAAGCTCTTGCTTTAGACTGATAGTGATATTTCTCCCCAATTCCCATTACATGTGTATCTGTCTACTCCCTACAACATAGGATGCTTTCTGGAAAAAATAGCACCAGACT
>8038 NS=107 contig=separate
AGGTGCTCATGTAGTGTGTGTGGATGTATGAGGAGTGCGCATGGCATCATTCCTCAGCTACCATCCACCATTTTGGTTTTGAGACAAGATTTCTCAAGAGGGTTCTGGGGATTGAACTCAGATCCTCGCGCTCACACAGCNNNNNNNNNNCTTCCCAGCCCATTTGGAACATTTGATGTCTTTGTTTTCCCGAAGAATTCCATGAGTCCGTTTTTATTTTGATAATCCTTGGAGCTGAGCAATCCTGGTTAATTATCATTTGGCTGGTGGGTAACCTGAGGACTGCATCTGACT
>8039 NS=23 contig=separate
ATGTGTCAGGGGTAAGAAGACAGGAGCCAGCCTGGGTTACAACAGAGAAATCCTGTCTAAAAAACAGAGAGTTAAATAGTAATCCAAAAAAAAATCGTATGGAGAGTTACAAATGAAAAACCTACTGCTGCTGTCCTACTNNNNNNNNNNATGACTCTAACCTGTCGCTGATGGTTACTTCTAGTCTGAATGTCATAGTAGGTGCCTTCCTTTTCCCATCTAGCCTGCCGTTTTCAGGCCAAATTTACAGGCAGGACATTATCCTTCCATCACCACACCAACTCCCATTGGACT
>8040 NS=88 contig=overlapped:12
TTGTGTTTTTCAAGTCACCTAGTAACACCAGGTAAATAGAAATGTGACTGTAGCTACTTTAATAACTGTGATCACAGTGTAGATCTTAAAGTGTGTACTGTGTTGTCCAGGCTCTCAGCAGGGATCAGGGCAATGTGAATAGGAGCTGCAAAATGGGCAAGAACACAAAGGGCTAGTATTAGACAAAACCTGTGATATTAGTCTATTTTCTGTTGCCCATACTTAATACCACAGACTAGGTAAGGTTATCAAGAAAGGAGATTCATTGGACT
>8041 NS=103 contig=separate
AAATGTGCAATCAGTGCGCCTGCTTCATTTCTCAAACGCTTCAGTATGAAATACCAGCTTTTGCTGGAGAAGTCTAATCACTGCCTAATTAGCATGACTTAAAGGCTGCCAGCTCTTCCTTCTCAATTGACTCTCTCTTCNNNNNNNNNNGAATGCCCTCATGCTGTTCTGACTGTAAAAACTGCAGCTGGTCTACAAGGGAAGCCTCACTTGGCGCAAGCCATTTGCACCTTTCATATGACAAGAAGCACTGTAAACAAAAACTATTCTGATTTTAATGTCCCGCACAAGACT
>8042 NS=102 contig=separate
GGGTGGAGGAGGTTCAGGCCAAAGTCTGCATGGCACATCCTTCCATTCTTCTCATGCTTTTGGATACTCAATGCTTTAATAAGTCTGAACCTAATCAGTTCTCTTAGAAGTACAACTCTGAATATGTCACAGATTAAGGANNNNNNNNNNAATTATTGCTATTTTATGCCAGAAAGTCAGAAAATGAAATGGATTTTTCTCCCTCTCATGGTCCTGAGAGATGCAGTGTTCCAAGGTGCCATGGGAGGGGCCAGTGGCTACATGGTATTTCTTCTCCACAAGCACCACCAGACT
>8043 NS=123 contig=overlapped:17
ACGTGCGCCCGGCTTATCCCTCCGTCCTGAATCTGTGAGAAACGACTGATATCACGTGGTGCAGCCAGGATGAACGGCCAGGACATCCGTCTGGCGGCTACAGCTTTCCCACACGTGATGCTGCCGAGCGTAGCAGGGCGGCGTGAAGGCACCGGAACCTGGCTACCAGCTTCAGCACCCACCCTGACCGAAGTTCCGAGAGAAGCTGTGACTTCCCCAAGGACAAGGTTCCAAAGCCCAAGGTGCAAGCCAGCCTTCCATCAGACT
>8044 NS=137 contig=overlapped:12
AAATGGGGCTGAGTGACAGCTTATGATATGCCTGTACCAAAGTCGGAAAGCAATGCTGCACGGTGCTGGGATATGCGCCTAGGCCCCTGTGAACACAGCTCCCTCGATACCTTTTCTGAATTGAAAAATAAATTGAGCTTATGCATATGAGTATGTAAGTGTAGGATGCCATGGCTTGATTGTGTGTGTGCTCGTATGTGTGTGAGTGCACATGTGAATATACCTGAGGAGGCAGGCCAGTTTGATGTCGTGTGTGTGAGCATGACATGCGACT
>8045 NS=60 contig=separate
AGATGTACATGGAAACAAAACACCAATCCACATGAAATAAAAAAATTTTAAAAAATCCTAATGAGTGCACATACATTTAAATAAATAATGGAAGAAAAAGAACTTAGGCTGGATGAGATCACAGGCAATATTTATTAATTNNNNNNNNNNTTTTACTCAAGGATGTTATGTTTTTACAAATAAAACTCGGAGACTGGAGAAATGGTTCAGTGTTTATAAGCAATCATTGGTGTCCCTCTAGAGGACTGGGGTTCAATTCCTAGCACCCACCTGGCAGCTCAGAACCATCTGACT
>8046 NS=98 contig=separate
GAGTGGTCTCTAAGCCACTTACTACTATTTTTCCCTTCTGAAATCTCCTGAGCTACTTCATCATGGTTATATCTACATTGCATATCAACACTACTTTCAGCAGCACCATATTCCATATTTCTACTAGTATGGTCTATCAANNNNNNNNNNTGTTCAACTTCTTCCCTAATATAAAGTCCCAAGGTTCACATTTCACCATCAAGCTGCATGGTCAGTCTTTCACAGCAATACCCAACTCCTGTTACCAATTTCTATCTTTAGCAGTGTTCTGCTGTTAAGAGACACCATGAGACT
>8047 NS=128 contig=separate
TGATGTTAATGGACCAACCCTTTAAAACTGTTAAATGCTTTCTTTTGTAAGAGTTGCCTTGGTCGCGGTGTCTCTTCACAGCACTAGATAAGCGCTCTGGACTGAACTTGTATGTCCCCTGATGTGTATTCGCATCCTGTNNNNNNNNNNTGTGCCCCATTGTGGATGGAGGAGCAAGGAGGGCTGTGGAAGGTGTCTCTGTTTCTTTTCCTGTAGCTGTCATAATCTGATAAAGCATCTTAAGGGAGAGAGGGTATCTGTTGACTCACAGTTCCAGTTACAGTCCATCCGACT
>8048 NS=117 contig=separate
AAGTGTCCTTTATCTTTTTACCCAGTGCCTGGATTTATAATCCCCAGCAAAACAGCCAAAGCTTTCTCCTGTTTCTCCCCCTTGTTTAGCCAGTTTGTACTTCTTCCATTTTTGCTACTGTAGGAAGTTGTTGTTTTTATNNNNNNNNNNATGTTGATCTTTTACAAATTCGTCTTTAGAAAATTACCACTTAAATTACACCAGACAGTTATACAAGCCAGAGACATTCAAATTCTCCCAGCCCACAGGCAGCTTTTCTCAAGCCTGCCCCTGCACATTTTGGCTCATGGGACT
>8049 NS=104 contig=overlapped:82
AGGTGGCCTTGTCCTACTTCTGGTTTGCTCTCTCTGTTTCCTGCTTGCTTTTAACGATGTGAGCTCTTGGGTTTTCTGCTCCTGCCAACATGGCTGCTGCTTGTTCCTTCCATGCCACGATGGACTCTATCCCTCTGGAACTCTAGACCAAAATAAACCCTTTCTTCTTCCAGCTGCCTTTGGGCAAGAGCAGCACAGGACT
>8050 NS=127 contig=overlapped:108
CTGTGTTATAGTCGGCAGGAGCCACGTCCCAGATGAAGCGTCCCAGATGCCGGCACTGGAAAGGTCCCTGGCTTTCCAGGCAAATATTTAGCTCATGGAAACATGAGTCATACCCACAGAGGAGTATGGATTAACTCCTTCTTTGCCTGCTGGCTACAGGGCCAGGTCACAGGACT
>8051 NS=40 contig=overlapped:115
TTATGTGTGGCCTGGTTGGAGTAGGTGTGACCTTGTTGGAGGAAGTGCATCACTGGGATCTGCTTTGAGTTTGCAAAGCTCCAGCAAGGTATGGTGGCTCACTCTCTTTCCTGCTGCCTGAGGATGCAGATGGAGAACTTTTCAGCTACCTCTCCAGCACCATGTGACT
>8052 NS=117 contig=separate
CAATGCTTCCACAATAATGACAATGCCAACATCTGGACTGCCACAAGATTTCGGGGAACAGGTGTCAACATTAGAATACACTGTGCACAAAACCATGCCCCAGTAAACCACAGTAGTTTACATACCGATTACAGTGCTTCATACACCGATCACCNNNNNNNNNNTACTGATCACAGCGCCTCACATTCCCGCCAGTGTTTTATTCGCTGGTCACTGTGTCATACACCGACCACAGCATTTAATGTACTGACCACAGCATTGTGTATGCCTATCATGGTGCTACATATGTCATCTCAGACCATATGACT
>8053 NS=56 contig=separate
TGGTGTTTTCTCACATCTGGGAGATCCAGTCTGTGGTGTTTCGGGATCCACAATTCAGCCTGGTGTGGTGAGTAGCGTTTGTAGGCATAGGAGCAGGCGCAGGTGCAGGTACAGGTGTGTTGCTGTGCACTGGTGAGTGANNNNNNNNNNTCTTGGGGGGTTGGCTGAGTGACTTAAGCTTGGACCTGATTGCTTCCTTCACTGTGGGATTTCCTCTCACCTGGGAAACACAGTCTCTGGTGTTTTGGGACCCACAGTTTTGTCTGGGATGTTGAGTAGTGAGCACACGTGACT
>8054 NS=26 contig=separate
ACATGTAATTATTAAAACAGTAAAAATAATACTTGAAAAGAGGAGTGGTTGGAGGTATGGAATGGGAAACAGAGGGCATGGGATCTGATAAAAGGAGATTGAAAATTATCAAAGTATGCCTTGTGCTTGTAAGGCAACGTNNNNNNNNNNTAATTATAAGGTTGATAAAAATGAAGACAAAGGAAACGGTTGAAAGGGAAGAATTTTAAAGGAAGCTTGGGTGACTCACAACCTCCTACAATTCTAACCTCCAAAGATCTGATGTTCTCTTCTGGCATCTAAAGACATCCGACT
>8055 NS=91 contig=separate
GTGTGACAAACACAGCCCAACACCAGATTGAACACACTATCTTGGCTGAAAGGTTCCTGATCCTAACATGGCAAATCCCTCCTCTCTTCAGTTCATCTTCCTTTGACTTGACACTTGTTATGCTCTCAAACTCAAGCCAACTGGTCAGCCCAGAGGGGAACTTGCAAACTATGAGGTGGCCTCAAGCAGTACCTTCTGCAACCGCGGCCATGCTGCGTGCCACACCCTCCCCCATTACTCACACTCAGCGGCTTGCAGGCTCCATTTGAGCCCTGACCTCTCCTACACCGGACT
>8056 NS=92 contig=overlapped:23
GGGTGCTCTGACTATCAGCTCAGCTCCAAACTTGACCCTGTCTCAAGGGAAAGAAGTGGAGATTCAGAGAGCAGGCCAACCAGCGCCCTCCCCTGGCTTCTTTGTGCCATGTGCACAAACACCAAATACCTAGACAAAAAACAGGTCCCGGTTTTTTGTTTTTTGTTTGTTTGTTTGTTTTTTTAACATAAAATGCTGGCTTCTGGACTGTCCCACACATGCAAAATGAGATCTGTAATGACAAGAGTCAAGCATGAGACT
>8057 NS=121 contig=overlapped:36
CTATGTATGCACACACAGCTGGGGTATGTCCTTGTAATCTATGTGCTGGGGGAGGTGGAGACAGGAGGATCCCTTGGGCTCGCTGGGCTGCTGGTCTACCAACTGGCAAGCTCTAAGTTCAGGGAGAACCTCTGTCTGACGATATAGAGAACTATAGAGGAAGACACCCAAGGTTTGACCTCTGGTCTCACAGTGCTTGTGTGGTGAGGGCACATGATCACACTCACCCCCCCGACACACACACGACT
>8058 NS=16 contig=separate
AGATGCTAACTGCATGAGCTCTGGTAGCCAGGAAACAAAAACTTATTCCTTGGGAAGACCAGCTCTCATCTAACATTCCCAATACTGGAAGACCGTAGCCAGAAACTAGAAGGCATTGTTGATTGGTCCAGAGCGTTAAANNNNNNNNNNGAAGACCTGTCTGAAGTCTTTATTCGTGGATATTTTTAAAGAAATACAACTTACTGCTCTCAAGGAATGAGTATTTAGTACTCTAAAATAATGCATGTTGTGAGTCTTCTTTATAAAATATTTTTTAAAAGATAACATGTGACT
>8059 NS=92 contig=separate
GGATGGTAGTCTAAAACCCTTTATTATGGAAATCCACTGCTTGCACGAAAAGGGAGTGATATTTATTCAGTGGGTCTTCCATTTGAGGGTGCATCGCAGTAGCTGAGCAGAATCCTCTGGAGGGCTTGTTAAAACACAGANNNNNNNNNNAGCCCCAGAGGTTATTTTATTTGGGAGACCTGGGGCTTGAGGCTTTGCAACTTGTTAGAATTCCCAGGTGCTGCTGCTGGCTGCAGAGATCCTTACATAACCCTCTCCTGGCTTCAGGGTGCGGAACAAGTTCTCCATTAGACT
>8060 NS=114 contig=separate
CTGTGGACATCAGAACTGACATGTAAACCCAGGCAGCCTGGCTCCCGTGTCCACACTGACACTCTGCATGCCAAGAGGCTTCCAGAAATGCCTTAACTGAAGCTTTGAGCAGCCTCCGTGGCAGGTAATGAAGGGTTCACNNNNNNNNNNGGTTCACAGACCAGCCCTGAAGGAGGTCTTGGAAGGTTTAAGAGGAAAGGTGGAAAGGACCAATATAATGACGCTCTCCTACAGAAATGCCTCAAGGAGTGAGTGTGCCCTGAGCAAGAGAGAATAAACGCATGCCATAGGACT
>8061 NS=123 contig=separate
ACGTGGAGGTCAGAAGCCAGTGCTGAGTGCCTTCCTCAGCCCCTTCTCCACCTCACTTTTTGAGAGCTGTTCTCTCGCTATACCTGGAGCTCACGAATCGGCTAGACTGACGGACCAGTGAGCCCCTGATTCTTCTGTCTNNNNNNNNNNGTCTCTACCTCCTGGTGCTTTATTACAAGTGCACACTGTCACACCCAGCCCTTTGCATGGCTGTTGAAGATCAGACGCAGGTCATTGTACACTGCCATCTCCACCAGACAGCAATGCCTGTGGGTTGTTGAAGAGCATGGGACT
>8062 NS=88 contig=overlapped:77
CCGTGTCTTGAGCCAGAAGACAGGCAGTCTGTCTAACCACCTCCAGTCTCCTTCATGTGAGGCTGAACATGAGAAAACCTGGACGTGCTTGCCAGGGGGACAAGAAAAAGCTATGCAGATCACGGGAGCTTTCTCTGATCTTGCACTTTGTGGCTCTTCCAAAAAAAAAAGTAGCTGGCAGAGGTGAAGCACATCCCCATCAGACT
>8063 NS=127 contig=separate
GAATGGATAAACAAATCTGTGTGCATCTATATAGGTGAGGATCGTTCAGACACAAAGGAAGGATGCACACAGCTGAGATGCCTGTCACCCCGGAACAAAGCCTTTGGAATGATTTTATTCACATTATGGTTTTGATATGACACAATTATANNGAGCTCGGGAACAGACAATGATCTCCAAGGGAGAGAGTTGTAAGGGAGAGGGCGTGTGGGCCTTTCTTTGGCATAATGGAACAGTTCAACACACCGAGGCTACAGCTACAGAAATCTCAGCATTTGATTCACATTCACAGGACT
>8064 NS=119 contig=overlapped:17
GTATGCTAATTAACCATTTTAAAGGTAGAATTCTTGGTCTTGTTCTGTGTAGTGGAGCTGCTCTTCCTTTTATTGATAGGTTACTTGTGGCTATGCCCAGAGCAGTGTTGCCTTCTGTAGCATTCATCTGGACTCCAGTACTGAGTTTTAATGAGCTATTCCATTGCTGACTGGAAATGTCTTATGTTGTTTGTTACCAGGGTGGGGTCTAACTCCCTTAGAAGTTTTCCCATTAGCAAGGGATTACCTAACTTATCTCATTCGACT
>8065 NS=25 contig=overlapped:85
CAGTGCTGGGCTCCAACCCAGAGCCTCATACATGGTAGCATGGCAGGCAAGTGCTTTACAATTAAGTTATACCCCAGCCTCTTCACCTCTTTCCTCATCTGCCCTCCTTCCTCCCCCAACTTTGATAGCTTAAGTCATCAATGCTCACAGCAGGGGATTCATAAATTATAGAAAAGAACTAAGACCATCTCACGTGACT
>8066 NS=109 contig=separate
TTATGACAGTTAGAGAGATCTGGGGGAGGGGCGTGGCTGCTAGAGCTCCTCATGAAGGGGCCTGGCCACTTTGCCTTGAGGGTTTACAAAGTTTACAAAGGGAGTTCATGGCAGGGTTTAAGTGGGCATGAATAGCCAACACACACCTCACTTTCCAACAGTTCCACTCCCTGGTGGCCAGGCATTCAAATCTATGAGCCCATGAGGATTATTCTTACACAAACCACCACAGTTAACAAAACAGGTATCTCCCTCCAAATTCAGAGCACTGGAGATATCTGTTTCCATAGGACT
>8067 NS=122 contig=overlapped:28
AAGTGCTCCTGGAGGCGACAGTAAGCATCCTGCTGCTCTTTGAGCTCTTCCTTCAGATGTTTCTCTTTCTCTTGTGCCTTTTTTAGAATTGCCTTGCGGGAAGTTAAGGCTTCTTGGAGCTTCTTTTTGAGTTGTTCCTTTTCCTTTTCAAGGTCTAGTATCTTTCCCTCCAACTCTGGCTTACCGTGTTCCCCACCACCTGCACTGGGCGGGCTGCTCACCACCATTTCTTTTGCAGGCGCTGCTGCATCTGACT
>8068 NS=90 contig=overlapped:93
ATGTGAGAAGCTGAGTTTGGAGCCCCAGGATGGAGTAGGGTGCCAATACCCATCACTGGGCTGTAGTGAGAGGTAGATCCCAGGACCTTGCTGGCCAGCCAGCCTAGACAAAATGGTGACCTTCACGGGCAGTCACACCCCCCCCTTGAGAAAAGATGAAGGGATGAGATGATGAGGAAAGACACCCGACT
>8069 NS=107 contig=separate
TAATGCATCAAAGAAATAGAACAGAGAAACAATGAATTGGAACATGCCAGAATTAGAGACTTAAATGATAGTAATAAATTTGGAATAGTATCATTATCTCTAGGGGTTAAGGGAACCTAGTTATTGTTGTCGCAACATTTNNNNNNNNNNGGTGAGACTCAGAGATACAGTGTTTGAGAATTATTACAGTTAGATGAGCTCATGAGGCAAAACTCCTCTCCCCTCTGCCTGTCTGTCTGCTGCCTTTTTCTCTTCCTCATCTCTCTACCTCTCTTAACAAAAACACACACGACT
>8070 NS=95 contig=separate
TGGTGAATTCAGCTACTGGCCCAACAGAAAACGTGGAGCAGTAATGAAAATGGGAGGCTTGGGTCAGCTTCCCAGATACTGCACTGGTCCTCAATCTCAGTTCACTCTTGACTCCCCTCCCACAATCAGCCTCCCTCTGACCCTNNNNNNGTCCTCCTTTCTTTGCTTGCCTAGGGCAACCCCTGGTTCTCTGGCATTAGTGTTCATCAAGACAAGGTAAGCTGAGTGATAGCTGTTAAAAAAATGTTGAAATGGATGGGCTGAAGGCTGAGGGAGTTTGCACTACACATGACT
>8071 NS=107 contig=separate
GTATGGCTGTGGTAAAAATGATTACTTCTGGTATAGGAAAAAGGAGGAAAGAAAACACAGCAGCCGGAGCAGATAACTGTCCGGCCTGCTTTTCTGTAGCCTTCCAGTCTGTTTCCTGGCAAATGGCAGGACGGTACAGTANNNNNNNNNNCTACCACGGCTTTCTTGAGCCTGGCAAGTTCCACCTTGGTCATTTTGCTGGGGCTCACCAGAACACAAACTCCGGAGCCCTTCCTCAGTGTGGGACAAAATTTACTAAAGTAAAAATTCAGCAAATACCTACTACCATTAGACT
>8072 NS=33 contig=separate
CCATGGTGCTTCCTTCCCTATTTGATTTTGAGTGAGATTTTCATCTCCTTCATTAAGGTATAAGACCCACCAGGATAGACATCTTGTGTATCTGGTCCTTGCTTGTGTTCAGGACACACAGAAGTATTCAATCAACAGATNNNNNNNNNNAGCAAATATATACTTGACTCAGTCTTCAACATACTGTCTTTTGAGCTAGTTGGAAACAAGCTTAATGAGCATCACTGTCCAAACTTGGGTCAGAACTCTATAAGATGAGCAAAGCTGTGGTTAAGGGATGAATCCCATGCGACT
>8073 NS=88 contig=separate
TTGTGGTTGAAAATGAGCCCTTGCTTCCTACTCCCTACCTGGACTAGTGACTACAAAGAGGGCAACCCAGGCCAGGGTCAGCGCTCTCTGCCCACAGCACACCACCACTCCACCGTGTCCTTTCAGTAGTGTAAGCTCTCNNNNNNNNNNCCCTCTCAAGGCGCCTACAGAACTTCTGCTTCAGAACCTAGAGGGTCTTCATGACGGAGGATAGAGACTAGAGTTCTTCTCTTTGACTTCCTCAGCACAGGGCAGACCCTCAGATATAATTGCCTGGGGAAAAGACACCCGACT
>8074 NS=104 contig=separate
AGGTGACGCTGTCCATACTGTAGGTGGCCCCGAGGTGACTGTGATAGACAGCATCACTACCTGTACGTAGATAAATCCCAGGATTCAGTGAGCTAGCATTCAGTGTCCTTCCAGAAGCACTTGGCTCACTCAGAATACCTAAGCTGTCTTAGCTTTCTCCCAATTCAACTGATTGCAAGCACAATGAAGAAAGCAAAGAATTCAGCCCTTGGGGTTTTACAAGAGGTTTGGTTGTGCTTCTTCTTTGTTTGTTTGTTTGTTTGTTTGTTCAGAAGAGAAAAAAATCATATGACT
>8075 NS=133 contig=overlapped:7
GAGTGTCAGAACTCAGTTTGCTGGTATAGATTTATCTGATTTTAAAATATTTTCCTAACTTTCTTCAAACTTCAGTTCTGCTTAGGAAAGAGAAGGGGCTGATGAGCGCCTGTGTACTTTGAGGCAACCAAACTTGGTGTCTGCTCCCTCTCAGCTCTGTTCATACCCTGCATATTCTTTAACCAAGCCTTTAGCTTCTCCCTGAGGTTAAAGCTCCCCAGGTTCAAGTCCAATGCTAAGGATGAAGTATATTCTCAGTAGGCAAAAGCACATGACT
>8076 NS=123 contig=overlapped:25
AAGTGAGCTAGGCGGTTTAGAAACTAAAGACATGAAAAGCAAATACAGTGAACACAGCAGAGAAACAAATGGAGGTGCCCCCATGGTGCCTTCCGACTTAGAGCAAGAGCAGCTCACCATCAAGGCCATTAAAGAATTAGGGGAAAGGCAGGCTGAGCAAATGCAGGCTGAAGGAACATCTGCTGAAGGAAAAATCAAGCAAGCCTTTGCTCCACAGTCTTGGCCACAGGGTTCACCTAACATCCTAGAACACATGACT
>8077 NS=118 contig=overlapped:87
GTGTGCAGGAGCATGTGTGCACATGTGGTGGGGGCCAGAGGCTGACGTCAGGTGTCTTCCTTCACTCTTCGCACATTAGATTTTGAATAAAGGTCTCTTGCTGCACCCGGAGCTCACCAATTCAGCTAGACTGGCTAGACGGCAATCCCTAGAATCCTCCTGTCTCTGCCTCTCCAGCTGTAGGATCACATGTGACT
>8078 NS=117 contig=overlapped:10
TTGTGACTACTATTTTGCTGTACGCAAAGATGGCTATAAGAAGGGACGTGAAGAGCACAATCAAAGCAAGGTTAAAGAACAGCATTTCAATAGGCCTGGTCTCTGAACAGGAGAGGTTTGCCAGTGGTCCAAAATCACAGAAAAAGTGAGGAATAACATTGGGGCCACAGTAAAGCGACCGGGAGAGCATCACGACCGGGCCGCCCATGAAGAGGAATCCCGAAACTAAACAGACGGCGACAAGAAAGAAGCAGGCCCTTGGGCTCATGAGACT
>8079 NS=44 contig=separate
TCATGGGGATTGCAAACTAGTCTTCTCACTCTGGAAATCAGTGAGGAGGACCAAATAAAGCTACTGAATAAATCTACCATGTGACCCGACTATTCTGTTCATTCCATACGCCCAAAAAACTCTCAAAACAAAGCTCCACANNNNNNNNNNTGTTTACTGGAAATAACCTGAATGTCATTTAACTGACAGATGAATAAATACAATGTTGCACGTACACACTGTATAATATTATTCAGCTATGAAGAAAAATGATATTGGAAGATACTGGAAGGAACTACTAAAGATCATATGACT
>8080 NS=85 contig=separate
TGATGTTAATTAACATAGCTACTAACTCCAACATTACTTTGCTATAGTGGGAGCACTTCAGATCTACGCTCTCAGCAATTTTGACGATACAGTGTAAAATCAGGAGCTAAGGTCACTAGCTCCTAAGTCTAGAACTTTAANNNNNNNNNNAAAATTCATTTCCTGCCCCAGTAAGAGTTTGAAGACTGTTGTTTGTTTCCACCTTTACACCAACAACTTGCTGTAGATGTAGACATAAATGCATAAATTGTTACAGAGAAGCAGAAATAGTTATCCATTATATCTCATTTGACT
>8081 NS=127 contig=separate
GTGTGCAGTCTGGCAGTGGGGACATTGCTCAGGGGGTAAGGGCATTTACTGTTCAAACTTGAGGAACTGAGTTTGAGTCACCAGCATCTTCACAAAAAGCTGGCTGTGTTGGCCCCAAAATGGGAGAGGCAGAAACAGGAGGATNNNNNNCAGGGGGCCTTGTCAGCCCCCAATATGGTGAGGCTCTGTCTCACAAGAATAAGACAGAGGGTGAGAGAGCAGAACACTAGGCATCCTTCTCTGAATCCCTTCATGTTATCTGGTATGTGTGCAAGTATGCATGTGCACACGACT
>8082 NS=35 contig=overlapped:64
TCATGACACCATGGAGAAGATGTTTCAGTTTGCCCTTGACAGGTCAGCTGGCCATCTCCTCACTCTCCTTGGCACCGGTGTAGGGCTGTTACATGCGGGAGGGGCACAAACGCCAATTGACAAATTGAGGGAAGAAGGCATCCTCGGGACAAAGGAGACCCGAGAGAAGAGCTGAATGTCCCCTCAGGGGACAGGGAGAAGTCCTGGCCAGCACAGGACT
>8083 NS=109 contig=overlapped:123
GGGTGAGGAGTTTCTTGGTGGCTTAGGGTGCTGAGAAGATCAGGCAGGGTACCACATGCAGCACCATCTACAGAATGTCAGGAGTGATCCAGGCCACAGAAGACTGGTCAAGGAAAGGATTTTGCATGGCAGAGATGTGGCATATGTAAAGCCACAGGACT
>8084 NS=91 contig=separate
TGGTGGGGAGGCTTGCCAGCAAGTGGTAGGCATGATGTCTGGAGCAGCAGGCCGAGAGCTCCTGTCTTCAGCTGCCAGCATGAAGCAGACTGGGCAACTGGAAATGGCCCTAGTCCTTAAACTGGCTACTAAGCGTTCAAATACATGAGCGGGGGAGCATTACCATTCCGACCACCAAAGGTGACTACTTGGGAAGAGGGGAGGCGTCAGCAGGAATGGGAGTAGGACCAGAGAGGATGATGGGGTTGAAGAGGATAAAAAAAAAATACATATGTGTTTGAAACCCATCAGACT
>8085 NS=103 contig=overlapped:28
TCATGCCAAGCAGAGCACACCTGCCCATAGCTGCCTTCCTGTTCATGACTCAGGAAGCCTCAGTGTCTTCACAGACCCAAGCATCGCACCTGCACCATTCCTCCTGCGCCTGCTCCTGGCAGCACTACCTCCAGCTGTTCTGCTCAGTGATGTCTCATGATCTGCTACATCTGATGCTGGCCAACCCGAGAGGCTTCAACAGGTGGGGAGCTTGGTGTGCCACCTGGAACCTGGGCTCCCTTCTCCCCACAGGACT
>8086 NS=123 contig=overlapped:80
GGGTGCTTCCAGGGAGAGGCTTAGGCTTGGCCAGGGGTGACACCGTGCCCCTCTGCCCTGGGACAGCCCAATGCTGTCAGGCAAGTCTTCATCAGGAACTTCATCTCCTCCAGAAAGGATCTGCCTGGCTCTGTGAAGCTCCGAGGCTTATGAAACCACTACTAATTCAGCTGGCACAGCTTGGGCACCTCTAGACACATGACT
>8087 NS=68 contig=separate
AGGTGTTAGCAGAAGCCAGGACTCTCCTGATGTGGTTCTGCTTATCTACACAACCTCATGACTAGGAAGACCGTTGTATTATCAGCAGCTGTAACAAAGTCTTCAGCAGGGTGAAGCACACCTCTGATCACAGCGCTCGGNNNNNNNNNNTTCTATGAGTTTGAGGTCTACAGAGCTAGTTCTACGACAGCCAGGGCTACAAAGAGAAAACGTCTCAAAAAACAAAACAAAACAAAACAAAAAACAACAAAAAAACCCCAGAAACAAAAAAGAAAGTTTTCATATCACCAGACT
>8088 NS=106 contig=overlapped:102
ACATGTTCCTACGTGTGTGTACCTGAAGACACCTGTTAGCATGCATATATTCAGATGTAAATTTGTGAGGTATGTGACCGAGAGCCTCCAATACATTGATCAGTGTGTATATATACATATGTGTACATGTGTGCGCAATATATGAATCAATGGGATACATGTACACATGTGAGCATCTGACT
>8089 NS=102 contig=overlapped:26
AGATGAAACACTAATGTATAAAATAAAAATGAATAAGCTAAAAAACAAAAAAATGTTGGGTGTAGTAGAGCATACCTGTCATCGAGCACTTGGGATGTGGAGGCAGTTGGATGAGTTTAAGGCTATCCTCCCTAATACTGAGTTGGAAGCCATCCCGGGTTATCTGGTGCTCTGTCTCAAACACCTCTCTACCAGTTGACACCCCCCCTCCAACAAACATAGCAGGCAAGCCAGTCAATTATGGTAGCACATGGGACT
>8090 NS=23 contig=separate
GCATGCCTTCCCATATCCATATTTTAAATTGTCCTTTTAAAATGTATTCCTGATTGTGATTTCTGACACTAAATACAAGAAGAGTATTTATAATTTATGTTCAGTTTTGCCAGAGTACTTTTTAAGAGGATTGTAATATTNNNNNNNNNNAAATATCTGTTTCCCCAGAACTTTGCCGGCATTGGAAAGCAATAGTTCTGGATTAATTAGGGGGAAGCCATGTTGGATTTCTCATAAACCAGTAGAAATTTAAATATCAAGATCATATAAAATCATTCTGGAAATCACTTGACT
>8091 NS=124 contig=overlapped:14
GCATGCGTCATGCCTTTTATGGAGAAGCATTCAGAATGCCACCATCTAACAGCTACCCAAACTGACGTTCATCCAAACATGCACACTGACACAAAGGCACACACATACACACGCTTATACATGTACCCTGCAGAGACCTGACAGTTGAAAACCTGACCATCTGAAAACCGTTCTCCCAGAGCTAGGGCCGTACAGAGGCTGGAAGGCAGAGATGGTAGAATCAGCTTTTTAAAGACTGGATTCGAGGTGAGCTATGTCCTTCACCTGACT
>8092 NS=114 contig=overlapped:77
GGATGGAAAACTGCTATTTTAAGCACTGAATGCATTATCTATAACTAAGCATGATTATCTCCTGAACTGGTAATTTCCCGCTGGGTCTGTGTGATTCCGGTATCGTCGTGGTCTGTGCACAACTGCACAGTATCTTACGAGCAGCCACATGCAGCAGGAAGGGAAGCAGGGTGCCCCCTAACAGTGTGTTAGCTACAACATTCGACT
>8093 NS=116 contig=separate
GTGTGTGTTTATATTTCTGCAGGAATAGCAGTCAAATTTGGTTAGGGTATAATCAATGAACTCACTGTGTCAGGATTAATTCTTTAAGGACCTCAACTTTAGGTCATATCCTGAGATAAACATGTTTTACAGGGGATGTGGGGCACTTGTGAAAATGAAGCAAAACGAAACTGATGGCGGTGAAGTGCTGAGTACAGAAAGCATGGCAGCAGATTGGAAAACCGCCATGACAGATAGGAGCTTCATGTGTATATTTTAAGGGTAGTGAATCTGTGAAAGTGAGAGCATGGGACT
>8094 NS=119 contig=overlapped:26
GTGTGAGAACCTGAGTTCACATCCCTGGAACCCGTGCAAATGCTGGATGCAGAGCAAGAGCCTCTGTGACCCCAGCACTCTACAGAGAGATGGGAGGCAGACAGGGAGGGTCCCAGGGCACATGGACCACCTTGCCCAGCACATGCAGCACAAAAATAACAAAGAGCCTGTCACAGACAACGTGAAGGGGGAGGACCCACACACAAAGTCCTCCTCTGACCTCTACACATATACCATGGGATTTACAGACACGAGACT
>8095 NS=39 contig=overlapped:37
TGATGTCTTAGAATGCTTTGCCTATAGATTGTAAGTGGCACTATTAGGAGATGAGGCCTTTTTGGAGTAGGTGTTGCCTTGTTGGAGTAGTTGTGTCACTGTGGGAGTGGGTTTTGAGGTCTCCTACACTCAAACTCAATGACTGTGGCACACAATCCCCTTCTGCTAGGTACTGATCAAGATGTAGAACTCACAGATCCTTCTCCAGCACGTCTACCTAGATGCTGACATGCTTCCCACCAGACT
>8096 NS=134 contig=overlapped:79
TAATGTTTGGAGTCTTAAAGCAAACTGTAAGCTTATAAACAGAGAGGTGAACCTCAGAGGCAGGGCTCTTTGATATGCAGCATAAGTGAAATGCTGCATAATAGAAAATGATGGCGCTATTAATCCTTCGGCGCTCATGGTGCCCAGCCCCCCCTTTGCTATTGATACCAACACCATTGTCTCTGGCTTTAAACTTCATCAGACT
>8097 NS=63 contig=separate
AGGTGAGCTGAGCCGCTGACCGTCTCCATCAATGTCCACAGAGCAGGCATCGCCCTCGCCATTGTTGTCTGTGTCAATCTGTGCCTGGTTGTGCACATAGGGGCAATTGTCACAGCGGTCTCCAACCTCATCCTTGTCATNNNNNNNNNNACCAGAAAAGGACATCAGAAAGAACACAGACCATACATCAGAGCCGTAACACAGTTCAGTGCTTATGAGTAGACAACCGACAAAGAAAATGAGCCAGTCAGGTCTCCACGGGCCCTGTTTCCCATGACGTGGTTTCACAGGACT
>8098 NS=112 contig=overlapped:9
AAGTGAGAAATTTATAATTCACACACATACCATTTTACGCTGCCCATAATAATTTGTGCAGAGAACGGCTTGCCACTCCCATTTTAAGTGAGAAAACGAAGAGCCCAGGAAACTGTATTATTTAACCACAACCTCACATCCAGAACACAGGGGAGCAGGCATCCAACATCAGAGAGGACTGCTGGCAAGGCACCTCCTTCTACCTCAGGGTCACACCTCATTTGTTTCAGAAAGCTGAGAAGCGAATGTGAGCAGAACTATGAGGCCATTTGACT
>8099 NS=90 contig=overlapped:79
CTGTGAGCCAGTACGCTCACACGGTGAGGTAGGAGGCAGAGAAAGGAGAGCAGACAGCTTGAGGCTCAGTTAGCTTGGCTGCACACTTGGCTGTACGCTAAGGCAAACAACAGGAGACCCTGTCCCCAATAAGGTGGAAAATGAGAACTGACACCAGAGATTGCCAACCAACTCCCAAGACTGCCTCTACACACACACTCGACT
>8100 NS=108 contig=separate
TGGTGCTTACAGAGACAGTGTTGGTTGTAGATACAAGGTTTTTGTATATATTATGCTAATTATTGTGGTGGCTTGAGTGAAAATGGCTTCATAGGCTCATAGGGAATGGCAGTGTTAACAGATGTGGCCTTGCAGTAGGTNNNNNNNNNNCCTTGTTGCAGGAAGTGTGTTACTGGGGCTGGGTTTTTAGGTTTCAAATGCTCAAACCAGGCCCAGTTTATTCCTTCTTGCTGCCTGCTGACCCGGATGTAGAACTCTCAGATACCAACATCATCTCTGCCTGGACACTGGACT
>8101 NS=114 contig=separate
ACATGATGAAGGCTTTCTGATGCTTATAGTATGCCTGACTTCAAAGTACCATAGAACATAATATTGTCTTCCTGGTATATATAGGGGACAAGACTTTTCAGTAATCACAGTCTATAATCTGCATGGACACAATGACTGCTNNNNNNNNNNTGCTTATGATAATATACTGAAGACAGTTAGAAAGACATGTTGCTCTAACCCAGAATTATTCTATGAGACATCATGTAGTCTGCAGATATCATTTCTTATGACCTGGTTTGATAATAATCTGCAAAGGTCAGTTACCATACGACT
>8102 NS=63 contig=overlapped:31
AGGTGTAAGCCAAATAAACCCTTTCCTCTTCAAGTTTGTTTTGGCCAGTGTGGTGTGTGTGTGTGTGTGTGTTATTACAGGCTTAACACATTAGCTCACAGCTTACACATCTGTACGTGAGATGAGTGCAGGTGTAGACCCCAAAGCTAAAAAAGAGACGAAGGGATGGAGAGAAAGTGTTTAGAAAGGACATACACAACCTGAAAGCAGAAAGGGAGCCATGAGGAGGGGTGCAAAGTGGGGAGGTCACGCGACT
>8103 NS=13 contig=overlapped:56
TCGTGACTCTGAGGAGACATGTTACGGATTTAAATTAAAAAAGGTTAATGTTTTAAATGCCTAAAGAAATGACAAATCACCTGCCCCATCCACTGCTCTGGTAATACTGTCGCCTCGTGGAAATGTTTAGATTGCTGGAATTCACAACGAACCTGGAAAACGTAGATTCATTTTCACTTTTCCATTTTCAGAAATGTCAGCCATACTTGTCTTGAGAACATTCGACT
>8104 NS=109 contig=separate
ATATGATACTCTGGGTTAGGATCAAGAGCCACAATAAGCCTTTCTGTATACCTAACCCACTAACTGGTATTGTGATTTGCAACAAAACAACTGATTAAGAAAGTGCCTGACAAACCAATTTCCTCGAGTCTCACAGTGTTNNNNNNNNNNCTTCCTTTCTATGACTGTAGTACATTTTGATCCTGTTTCCCTGCTGCTATGAGCTCTAGGATTCTGCTAAACTTGTATCAGCAAGTACCCCCCAGGCTTTTGAGGGGAGCTTGCTACACTCTTGTCATTCTTCCTCATTTGACT
>8105 NS=97 contig=separate
AGATGACCAAAGAAAACATCTTGTGTTCTTCTATGCCTGATATGATCCAGTTCAGAGATTTTCAACAAACCAACCAGGGATCTAGGGAGGCACATGCTATTCTGGCAAACATACCTGATACCTGGGCCCACTGAGCATGTGAGAACGCNNAAAGGGGCGGTCAACTGCACACCCTGGGATAAGACGAATATCGACTGGAAGGCTCTATAGCTCCCTGCAAACCTCCTCGACAGAACCACCTAAGCCACCTGGAGTTTGTATTATAAAGGACTTAATAATTGAGCTCACACGACT
>8106 NS=93 contig=separate
ACATGCATGCACACCCACAAGGTTAAAAAAAAAGTTATCAACCAAGTCTCAAGGGTTTTTATTATTGTTATTTAAGCAGTGCAGAGTTCAAGAGGACCATCTGTGGGCTTTCACCTGACCATCAGCCCCAGGCACCAAACCCTGGNNNNNNNNNNCTGGTGAAGCTGGCATCCGTGCAGCTTAGCTCTTGCCTCACGGGGCTGGGGCCTCGGGTATTCAGTGCAACAAGGAGCACCCAGAATGCTCTCTGGCTCCAGGGCAGGCCTCGGTAGCAGCATGGCTAGGGCAAACACTGGACT
>8107 NS=85 contig=overlapped:68
AAATGAATATGCTGGAGCTGTTCCCCCAGAAGCTGACCTCTCCAGATGCAGCTAAAACACAAACCAGCTTGTCATGGGTAGGAGTTTAGCTCTCAGAATCCTGGTAAGGCAACCCTCTGGCTGCCTGTACATGCTTCTGTGAGAAGATGCTGTGTTTGGTGGGGGTAAAAGTCAAGGGGTTGCTGGGCAGTAGAACAGAAGAAAACCCATTGGACT
>8108 NS=46 contig=overlapped:88
GGGTGAGACATTGTGAAAAAGAGCTGGGCTTTATCAAAAGGTATTCTAAAATAATAGATTTCAAGCACCAGGGCTCAGAGAAAGAGAGAGAGGTGGGAAGTAAGACAGACCGGAGAACATGAGCTTACTCTCCTCTGAGAGAGCGACACTTCAGTCTTGCCACAACAAGAGATTAGGGTAGACTGTTCACCTGACT
>8109 NS=119 contig=separate
TGATGTGACCTCCGTGCTAAGCTTTGAGAGGGACTCTGTCCCCTAGCTTCCTTTGTTTCTGGCTGAGGCTGTTTTGTCTGCTGATTCTGCATGAATGATCCAGAGCCCTTTCCTTCTGTTTGTATCTCAAAGCACTGAGTNNNNNNNNNNCAGCATCTTTTCCTTAGCCTCCAAAACTAACATTTATCCAGTCCCTATGCTTTATTCATTTTATTCATCCCAGGGCTTGGTGAAGCCCAGTTCAATGGTTGTTTCCTTAATCTAATTGCATGATTCAAGATGAAGCATTAGACT
>8110 NS=119 contig=separate
CAGTGGTAAAATACTTACTGTGCAAGCACGAAGAGCTGAGGTTTTCCAAGACCCATGCATGTAAAGTTGGGTGAAGCAGCTCATGTAATTCCAGGCTTTACGTACCAAGATTTGAGGTGGAGACAGAGAATCCCTGGAAGNNNNNNNNNNAGCCTGTGAACCAGATAACCCTGTCCATGTGGCAGTGAGCAAGATCCCATCCCAGCTAAGATGGAAGGCAAGGACCAACAACGCAGGGTTGTACTCTGACCTCCTCATGAGCTCTGTGGCATGTGTACGCATGCACACATGACT
>8111 NS=118 contig=overlapped:29
ATGTGGAGGTTGGAAGAGGACACTTCAGGTGTCATCTTCACTTTCCATCTTGTTTTGGAGACAGCCTCTTTTGCTTGTTGCACTGTGTATCCTAAGCTAGCCGGATTTTGGTCTTCCTGGAGTCTTCCTGACTCTGTCTTTCATCTCACTCTTGGAATGTTGGGAAAACAGACTGGAACCGCTTGTGCCAACCTTTTTACCTGCCTTGTGGGATCCAAGCTCAGGTTATCAGGCTTCCATGGCAAGCACTTGACT
>8112 NS=92 contig=separate
GTGTGGAAGCAGGTGGTATGGCATGATACCATGTGAGCTGAAGAAATGAACTCAAGGAAGGCTTGGGATGTGAGCAAATGTGACATCTATTCAGAGCAATAAGCTTCTGAGCTCTCATTCTAGAAAACAAGACATCCATANNNNNNNNNNGTGGGAAAGTGGCAAGTGTGGAAGGCGGTGTTCAATGCCCAGGGCTCTTTGGATTTCCCATCTCACGGAAGCATAGATGGGGGGAAGGAAACCTGAAGACTCTAGGAATGTGGTGTTTGAATGAGAAATGTCCCGCATAGGACT
>8113 NS=51 contig=separate
AAGTGAAAATTTTCTGTAAAGCAAAGGACACTGTCATCAGAATATAATGACAGCCAACAGACTGTGAAACCCTATATCTGGCAGAGGGCTACTCTCCAGAATATACAAAGAACTGGAGAAGATAAAAAGAAACAAATCAANNNNNNNNNNAATAATCCATTCAAACACAGAGTACAGAGCTAAACAGAGAATTCTAATTAGAGGAACATTGAATGGCAGAGAAACACCTAAAGAAATGTTCCATATCCTTAGCCATCAAAAAACCCTGAGATCTCACCTCATATACATTAGACT
>8114 NS=14 contig=separate
CCATGGCATGTTGACTAAAACACCAGGTTATTAAGAACCGTCTCAATATTTATTGAATGTTTATGATGTCCCAAACAATTAAATGAATATTTCATATGTATTGTTCACTGATATAGAATCAGGTTATTTTAATTCTGAAANNNNNNNNNNAAACATCTTCGAAGACTTCATAACATTGATGTTCCTTGATAAATTACAGTTTTTCTTACTTAGCATTTTACCAAAGTCATTTGTCAAGTATTTTTTCAGCCTTGATATTGCAGATACTCTACTCTATCTGGATAACATGGGACT
>8115 NS=45 contig=overlapped:35
TGATGTCCTGGATTTTATTGGATGTGTTCTTTCGCCAACCTCTGGCCATTTGCTTATCTGTAACTGTCACTGTTTGTTCCTGGATTCTTCATTTCAGAGTGGTACCATCTTTCTCTGGTGTCTGGAGAATTCTTCAGGAAGATGAGAGAGGTCCAGTGGTTTGAGAGTGTGCGTTGGTGCTTCAGCTGTACTTAAGGGAGAAAGATTCGTGGGCACAGAAGGACAAATGTGGGTGGGCATGTGATTGTGTGTGCATGGGACT
>8116 NS=128 contig=overlapped:97
GGGTGGCTAGTGATATCTAAGCAGAACTCAGCTGAAGAAGTTTTGTATTACCCAGGACACACAGTGTTTAGTACATCCTAACACCTTCTCTTTGACTGTCAGAGACAGCAAAGCATTCAGTGGAGAACCATCCAGCTAAAAGACGATAGTTTTAAAGTCTGCCTAGTCCTATCCTTTCCATATGACT
>8117 NS=87 contig=separate
GAATGTCCCAAGCCGCTCGATTCGTGTCACCGTCAGTCAGGGAGTCATAGGGTGCCAAGGCCTTCTCAAGCAGCATGTCCGGTCTTGCTGTCTGAGGAAGACTTAAATCTTAGTCTTCTACATCAGATCAAGGGAACTAGNNNNNNNNNNCCCCCCCCCCCCCCCCCCCCCCCCCCCCCCC
>8118 NS=90 contig=overlapped:21
AGGTGTTAAGAGATTGCTGCGGATGCTGGGCACACAGCTGCTCTCCTATGGCTCCCGTAGCTGTGCTAGGCTTCTGGAGACATCAGCAGCAAGAGGATAATAAGATGGAGACAGTACAGAAATAACAGGCAGGAGGCAGACATCATCTGTGCTATTGACAGATCATGCAGGGGGAAGTGACCTGGAACAGGAAATCAGTGACACTTGGCTAAGGCAGTGATGCAAATTCTTGGAATTTGAAACATCTCTGAACACATAAGACT
>8119 NS=86 contig=separate
TTGTGTTGCGTGGCTCATGGAAGGCAGTCCTTCTCACTGTCACCTAAGGCCAGGGTGATGTGGCTGCAGCTGTTTGGGAGCATCATTTTCTTTTAACTTTCTCAATGCTCGTTTTTCACCTACCATGAATATAGGGACTTNNNNNNNNNNTTATTCATTTGCCTCTGTCTTTTTGTGTTCACAGTTTTTTAATTCAACACCATAATTTACTGTCATCTTTTGAAAGATATTTTAGACAGTAGCTATACCAAATCCAGGCAGGTCAGAACTTGATGAACGCGATAACATACGACT
>8120 NS=109 contig=separate
AGATGATTTTGGGAAGTAGTGAATAAATTACTGAAGTTCCATACATTTGGAGACAAAAGAGAGAGCATTGTAAGAGAACCTCTGAGTTCAATATATTTGTATGCTGGTCACCATATGAACACTTAATGCCAGAGTGTAGTAGANNNNNNNTTGTTTTTGTTGTTGTTGTTGTTGTTTATATTTCATTTTAAGACAGGGTCTCACTCTAGAGTTCAAATTACTCTCAAAGATATCATCCTCCTGCCTTAGCCTCCAGAATGCTGGAATTCCAAGAGTGGTCCACCACACCCGACT
>8121 NS=107 contig=separate
GGGTGGGTGGATTCCAACAGACAAGGCAGCCTGGATTGGGGCTTCGAGGGATGTTGAAGCCCTGCATGGCCCACAGAAGGCCATTAAGACAGAACAGTCAGAGAAGGGAGCAGGGCCGGGGCAGAGTTTCCTCCTGCTGGNNNNNNNNNNGGGGGAGGCCAGTGACAAGCAGCCTAGACTCCCCGGCTCCTGGGAGCTGGAGACAAGGGAGGGGTAGGAGCTCAGGGCCCTTTGATCTGTCCCCCTGTTTTTCCTACATGAAGGAACTCAAGACTTACTGGGACTCACACGACT
>8122 NS=113 contig=separate
CGGTGGTCTTCGCTGCTGTGGGAAGACCCGGCCTAGAGTGGGAGTGCCGTGTCCTAGTGTGGGGCTCTGGAGCTTCCAGGGTAGAGAAGGCTAGCCAAGCTCGAAGCGTGCAAGGCCTTCTCTCTGCCCCTGACTGTGGGTGTGAGGTNNGACTGGCTGCCTCCAGCTCCCGACGCTGACTCCTCCGCAGTGGCAGACTGTGAGGTGGAGAAATGGACCATAAATTGGAATTATGAGCTAAAATAAATCCCTCTCTCCTCGAAGTTGCTTATCGTCAGTGCATTTCATTAGACT
>8123 NS=112 contig=overlapped:61
GAGTGACAGCTGGGCTCCTTTGTAAGACAGCATTTGTGTCTCAAGACCCCAAAGCTTCCAGTTGTCAATAGCAGCACCTCTGCCTCAGGCTGCTTGCTGGAACTGAAACATCCTTGCTCACGAATGTTTTCCATGTGTTTAAGCGTTGTCTGCTGTCTTACTAGCTTTCCAGGGAGCTAGCTGCAATGATTTCTTATGGGGTGTTCTCATAAAACACGTGACT
>8124 NS=133 contig=overlapped:5
GAGTGACAGACAGAAGCGCCTCTGCTCAGCTCCGGGAGATGTGCTTTGTAGAGACTATCACACGGACATAGGCGGGACACTACATAATGTTGTTAGTTTGGTGAGAAGGCAATGTTTCATTTGGTTATTTAGCTATTTAAACAGAACCTCAGGGCTGCAGAGATGGCCCACCAGTTAAGGGCACTGGTTGTTCTTGCAGACTGCCCAGGTCACAACGGCCTGGAACGCCAGCTTCGGGGGACCAGGGGTCTCTGGCTCCTTGAGACATGTACACACGACT
>8125 NS=117 contig=separate
TGGTGACTTGAAGGCAACGGGAATGAAACTTGGCTCCGACACACTTTTCCAACATTTCTCCCCCCACACCGTCCGGTGGGAGGAATACTTAGGAAATTTCCATGGCTTTCTTTGGCTCAGAGTAAGTGGGAAAATCCTTCCCANNNNNNNACCTGGTGGTACCAGCCAGCTTACAGACCTTGCCTCCTGTGTGAGTCTGCTTTTTCGATGCTGGCTTTGACTGTCCTGACATGCAGAGGAAGGGACTGGATAAGATTAGAGAAGCGCTCTTCAGGCCAGCGTGAGCATGCGACT
>8126 NS=34 contig=separate
TGATGCAAAATACGAACACATGGCGCAGTTACTGGACAAAGGGACATGTGACCATCTGAAGATGGTGCGACTGCAGACTCAGGAAACCCAGGAGAACTGACTTTAACCCTCTCACGGAAAAAGTGGCTCAGCAGACTGCTNNNNNNNNNNTGCCAGTCAGACGTGTAATAAATATTTCCTGTACAGCAGCTTCACCAAACAACAGCTAGGAAGGACTCCAGCTGGAAAGGCATCAACGCCAGCTACTGCCATTTCAGGACGTAAAGGCAAGATGTGAATAAAGTCCATACGACT
>8127 NS=97 contig=overlapped:27
AGGTGCTGTAAGGGGATAGGTGGCCAGGAAGCATCTATGGAAGATAACAGAGACAATGTACTTGAAGGGAGCCCTTGCTGATTGTATAGCTCCGTTCTCCCTCTCCAGTCCCTTGCCCCTGGGAGTCTTGCTTCTTTTGGTTGTTGCTTTGTTAGCCAACAAAGCAAGGAGATAAACCTTAAGCCCTCACATTGCTGGGCTCCTCCCAGAAACAACTGGTAAGTTCACTGTGCTTTTCTTGAAGGTGGCACTCGACT
>8128 NS=72 contig=overlapped:76
TGGTGCCATATGGTCCTCACCATCGACATAGTCCCCCCCCAGAAAGAGTGGTTTGCATCTGCACCCACTCTACTCCCTGTTTGACTGTGTGAACACCTATTTAAGTCAAACAGTGAAATCTCTGATGCCCATCAGTTTGAAGAAAAGATGCTTCAAGAATGCCAGGGACTCCAGCTGTGGGCAACAAATTTATTTAACTCACCAGACT
>8129 NS=128 contig=separate
TAATGTTCTTTGTGGATATCAAGGCCAGCAAGCACCTGTTAAAACAGAATAGTGATGTAGCCAAAGTCAATGCCCTGTTAAGGCCTGATGGAGAGCAGAAGGCATATATGTTCAGCTGGCTCCTGATTATAATGCTTTGGNNNNNNNNNNGAAAAAAAAATTAGGAGCATCTAAACTGAGTTCAGCTGGCTCAATCTAAAGATACACTTTTTTTTTCATCTTAAGAAACAAACAAAAAAAAAGAAACAAAAAAAGAAACAACAAAATGTGCTATAAAGTAAAAACCATAAGACT
>8130 NS=118 contig=separate
TTGTGCCCAGCCCTGCTCAGTCTTGAGCTTTAGCTTTGGCCCCTTGGACTGGACTGGGTCTCTGACAACATGTTCTCATGCCAGCCGTAAGACCTTTTCTGGTTCTTTCAGCTACTATTTCCCTCTTCCCAGGAGCACTGNNNNNNNNNNGAGGGCTGGCCCACGTTCCACAGTGGCCTGACTGTCTGGACAATGTCCCACGGTCATTTCCGTTCTGATCGTCAGGCTCAGAGGTGACCCTATGAGTGATGAAATTAGTCATCGTTTTGGCCTGTGGTTTCAGTTCATGGGACT
>8131 NS=15 contig=overlapped:41
AAGTGATTTGCCGATACTGCTTGTTTAGCCGTTTGCAAGGGCAATGGCAGTATGGATTTTTGAATTAGAAGGGAAGGGCTGTTCTTTCTTTGTGCAGGAACATTTACTTGATGTCTGAGGAGGAAATTGATTTGAAGAACAAAATGCAGCTGACTTTATGCCATTTGAAAGGCTTCTATGGATTAATGAGTGACAATAAAAAGGTTGCTTTGGGCTTAGGAAAGGGTGTGTTAACACTGGACT
>8132 NS=81 contig=overlapped:83
CTGTGTGCCACCGAGCCCTGCTCAGCCTACTTTTAAACTGCTAACTCCCTGGGGCCTGGAAAGATGACTTAGTGATTAAGAGCACTGGTTGTTCTTTCAAAGGACCTGTGCTCTGTTCCCAGCACACGGGGCTCTCATCTGCCTCTGTGGGCACTGCACAAAATATACAGAGACATCTCCAGGCAGAACACCCACACGACT
>8133 NS=74 contig=overlapped:75
TAATGAAGATTTATATAAAAATCCATTGGGACAGAATCATCTTTTTTAAAGATAAAAAGCTGCAGCTGTCAAGATGGTTCAGCTGCTAAAAGCAACTCCTGGTAAAGGCACCCACTGCCAAGCCTGATGACTCAACTTCTATCCCCGAATACACACCACGGAAAGTGAGAAGTCACCCTTGAAGGTTGTCTTCTGACTTTCACGTGACT
>8134 NS=115 contig=separate
TGATGAATTATTGTGAAGATCAAATAAAATAATACAGCTCACATATTTAGCATGGTACCCAGAATCCAGGGAGTCATCATTAAGCTGCAGCCATTAATAATAATGACAAACGTCATCTCTGATGCATGGTGGAGCTTTTGCTTCACCCTTAGGCTCTGTCGTGCATCAGAAGCGGAGCTGGAATAGAGGGGAGGGTGGAAGATGTCAGACTGTTCTATGAAATCCTTCACCTGGGATTTGAAAGCAAAAAGACAAAGAACCCTGACTCATTTCAATTAAAAAAACCATCCGACT
>8135 NS=123 contig=overlapped:99
TAATGAGTCATTGGTCTGGTTCGAAGCCTCTGGCTTCTGCTACACTATCAACACTGGATTTTCACTAAGTCTCCTCTTGGATATCCTGTTGTTTCCCTGTGTCATGGAGATCCTGCAGCTTTGAATCTGTAGGACCGGCCCCTTCATGCACTCAAGCAGTTCATAGGTGGGGTAGACACTGGACT
>8136 NS=80 contig=overlapped:19
GAATGCAGAACTCAGCCGACCTCGGGGACAAAGTGCAGCCCATTAGACTTCCCAATCAGTGTTCCAAAGCTGGCCAGAAGTGTACCATATCAGGCTGGGGCACCGTCACCAGCCCTCGAGGTAAAGGGTAACAGGGTGAAGAGAAGACAGTCAGTCCAGTAGATAGTCAGTCCAGTGGACCCAAGCCACTGCAGATCCCACCCCCAACATACACTGACTTACATCCTAAGAGAAGATAATCAAAGAGGAAAGTGACCACCAGACT
>8137 NS=113 contig=separate
AAGTGATCAAGCTTTTAGTAACCTAAAATCTACAACTGAGTTCAGATTACATTTGCGAACTCCAGCTAGACTTCTCTCTTCTCTACTTTTCTAGCACCTGTCTACATTATTTCCTCATCTCTTAAGTCTGATGGTTAATGNNNNNNNNNNTGTCTATAAGGAATGACAAGTTCAAAGAGAAATTTACTTTCAGAGATATCATTTGGGGTACTCTTTTCTGAACCACAATACTCCTATGAGAGGTCAACATACAGAAGAGTTTAAAGTTTGCTCATGCAGATTGTACATACGACT
>8138 NS=72 contig=overlapped:93
TCGTGTAGGAAATGTAGCTCAATGGTAGAATGCTCCCCCAGTATGCCCAAGACCCTACGCTCCAAACGCTGCACTACAAAAAAGGATTTCCCATTCTCACCACAAGGGGTGACCTTGATTTTCTTGAGCCATCCAGCTCTCTGGGGACCTTCTCCACCATCCCACCTGAGAGGAGCTGGCAGCATGGGACT
>8139 NS=125 contig=separate
ATGTGTAGCTATGAGCAAGCCAGTTAGTGTTTGCAGACTGTTTCTTCATCTGCAGTGGAGCAAACATTACCTTACTGTTAAGTTAAAGACCACATGAGAACAGAATACTGCTGAGCAATAGTGACCATTGTGTTCAGGGGNNNNNNNNNNGGTGAATAAAGGGACAGGCGTGACAAAGCTCATCGATAGTAGAGAAAGTGGGATAGATCGGGATAGATTGGTAAAGTGCCTTGGAGGAACTGTGTGAGTCTGCTTGATTAAAAATGTGTGTGTGCTTGGGGTATGCACACGACT
>8140 NS=103 contig=overlapped:15
AAATGAGTGTTCAGTAGATGTACACCTGTTTTGCCTCCAGATTATTCACTCTTGTCATTGGGTAGATATGACAGTTTTGCTAATATTTTAAAAGAGAAACTGACAGTAGAAATGAAGTCTGCTTAATTCTAAAGCCTTGCCATGGAACTTTTGGATTCAGCTGGAACTCTTCGCTTGTATTTGTACTCAGTGAGGATCATTTCTTCTTCTTCTTTTTAACTTGTCCTCTCTCCGTCTTTGTGCCTTACAATCCCTGAAGTCACAAGACT
>8141 NS=88 contig=overlapped:15
CCATGGACAGGACAGTCAACACTTCCAGAAAAACCACAATCCCAGAAAAAGGAAAGTATGATCAGTAATAGGAACCAGAGACTCATTGGCAGCCTCAACAATGAAGTCAGATTACTGGTTAACAACATGCATTCCAGAGACAAGTGGCCTGCTACATCTGACTTCTGTTTCTGTGTGTGTGTGTGCGTGCGTGTGGAGGCAGAGATCTAGTTGTCTTCTTTGATCACTCTCTACCTTATGTTTTATTCTTTATATTTTTGCACGTGACT
>8142 NS=115 contig=overlapped:37
CCGTGGAAGCCAACTGTTCTGGGATTGAAGAGGACAACAGAGGGAGAGAAGGCAGCATGCCAGGTGTGTTTGCCAGCTCAGCGGGAGTAGCTGGACTGCGGTAGAAAGGAAGGACTGGCTGGATAGTCTTTAGGTTAGGGAAAAGGACACCGTTTTGCCCAATGCTGGAAAAAGCTGGTTGGCCTTTGGAGTCCTCCACAGAGCCGGCATAGGCTGGGAGGGGCCCACAGTCCGGAGACACCAGACT
>8143 NS=67 contig=separate
AGGTGAAGTGTGTGGGGAGGGTGGTGAAATTTGAAGTATTCAGGACTTGAGCAAAACAGAACACTGCTAGATGAGAATAAATTTCATTATTAGGAGCAATGCAACAATCCAATAGATCTGTACGAGGTGCTTGAATGTTANNNNNNNNNNTGAGGAGAGGATTAAGGTGGAGGCCGACAAAGCGATTCTGGTGATGCCTGTTACTGTCTGGGCGCTTCCCCAGGAGCGTAAGTGGGGTGCTCAGAATGAGGCCCCTAAAGACACTGAAGAAGTAGGGTGGCAGTCATGCGACT
>8144 NS=96 contig=separate
TTGTGATGCTTGGAACACAAACCAAAGCTTTGTGCATTCTAGGTGAGGATGCTACACCAAGCTGTGCCCAAGCCTGATTTTTATTTTGTTTATTTTATTTTTTGTTTCTCTGTGTCACCTTGGCTGTCCTGGACTCACTTCTGTGTGCTGAAATTAAAGGTGTGTGCCATTACGGCCAGCCTCTTTTTTTTTTTTTTTCTGGTTTTTAGTTTTAATTGACAAAATGGTGATTGTACATATGACT
>8145 NS=98 contig=separate
ATATGTGCTAACACTTGTATTATGTGCATCACATAGAGGCCTGGTGCCCATGAAGTTCAGAAGTCATTGTTCCTTGGAACTGGAGTTAGGGATGGTTGTGAACCATCATTTAGTATGCTGGGAAGCCAACCAGGATCTTCNNNNNNNNNNAATGCTCTTAACCATAGAACTATCCCCACTTCCTCCATTGTGTTTCTAAATCTTATCCTCTCTAGGGTCTAGGGAGATAACTCAGTGGTTAAGCTAACTGCCTGCTTTTCCAGAGGACCCAGGTTCGGTTCCCACCACCAGACT
>8146 NS=118 contig=separate
GAGTGGTGGTCAAAACCAAAGCATGAAGTCATGAAGGTCTAATTTGGCACAGCTCCAAACGGAACTAGTTCTCTAGACTCCACTGTGCCTGTTATCTACTGTTGTTAGCTTATCCAGTAATTCTTGTAGTAGTAGTTATCNNNNNNNNNNCATGTGATTTTTTTTTATCTGCTTAAAGACAGGAATGTCTTTAAGGGGCTTATGAGGGGAGACAAAGTTTCACCAATGACTTTATCTATGGTGTTGGTATAGTGTTCTTTCAGAATGTATACAATTTACCTTGTTCATTCGACT
>8147 NS=2 contig=separate
TTATGACAGAAATACTATTACGACAATGCTTAGTAAAATCACAAGGCTGGGGCCACCTCAAGATCCTAGAATTGTAGAGCTATCAGTGAGACCTAAAAACTCAAGCACTCATAAACACATTGTTACTGCTCTACAGTGCCNNNNNNNNNNCTTACTAGGAACCAACTACTTTCTTCTTGCCTAGCTCTCCATTTGGAATGCCTGCCCCACCATCGTATTTTGAAAGTATGGCTCACAGTAGGCCTCAAGATGAATTGTGCTTTGAATGTCACCCATATCTTGATTCATTCGAC
>8148 NS=98 contig=overlapped:30
GCATGGGGCGTGACCACACAGTCCACGATGTGCCTCGTGTTATGGCTGCTATTCTTTCTCCTACCTGGGTTCCTCAGAGCTAGGAAACTCCAGTTCTTATTCCTCTACTCCACACGACAGCTCTCCATTTCATAAACTCTTAGGTCCAGCCACCATTCAGTCTGGAAAGGTTCTGTGTTAAGTAATTTTACAATACTTTCCTGGATAAAGGCAGCTGCCTTGCTGGAGGGTTATTTTATCCTTTACACAGGACT
>8149 NS=128 contig=separate
GTATGACTATAACATACTTAAGTTTCCTCTCTGACAACATTCCACCAGTAGGAGTCAGGTGAGTTCACACTGAACATGTTACATACATGTTGCATTTGCTGGGTGATGTGCTCATGATCCTGACAAGGCCAGTCCTCAAAGGCTCTGGANGGGAGATGTTCTAGAATTTCTTGTAGGAAATTTCTCAGAAAGGAAGAAGCTCCACCTCCTCTGCTTCCAAAAGGACACTGCCAGTGAATCAGGTCTCATTTCCATTTCCTCTTTCTAGAAGGGCTATGTACAGAACATGGGACT
>8150 NS=105 contig=separate
GGATGGCCCTGAGGCCCTGTGTGGTTACACTTCAGGGTAGAGTTGCAATGGTGATGATGATGATGAGGAGGAGGAGGAGGAAGATGATGAGTGAGAGTCTACGTGTTACCCAGAATAGTCTTGAACGCAAGTGATTTCCCNNNNNNNNNNATGTAGTTGAGACCGAAGGTGTGAACCCCAGCTTTGAAATATCTTTTGAGGGGCAACACGTTAAACTACTGCAAAAATGGAGCACGCAGGTAGGGGCATGTGATTTGGAATTGTAGGAAACAAAGATCTCTGCTCCACACGACT
>8151 NS=65 contig=overlapped:100
TAGTGACTGGAGGATCTCCTAAGGCAGTGGTTCTCAACCCATGGGTCACGACCCCTTGAGCTTAAACAACCCTTCCAGAGGGGTGGCATATCAGCTATCCTGCAGATCAGATGTTTACATTGAGATTCATAACAGTAGCAAAATTACAGGTATAGGGTAGCAATGAGAATAATGTCATGAGACT
>8152 NS=129 contig=separate
GTGTGCTGTTCCTTTTGCCTGTCTGCTTGTCCGAATCTTTGAAACCCTTACAGCAGGCCTTGCAGCTGACCTTTTTATGAAGTGTTTCAAAATAACCCTATTCCGCAGGAAGCTTCCCTTGACTGTGATTGCCTGAACTTTNNNNNNNNNNCTTTGCTGTCTCACTTGTTGTTCTATTGCCTTCAATTTGCTCTCTAATTATATTGTGTTTCTCATCTGCCTATTAATTATTGGTTGCTAGGTAACAATATCATAAATTTAGTGGCTTAAAGCAGGACACATTTGTCATGTGACT
>8153 NS=69 contig=overlapped:69
TTGTGGATCAGGTGTGAGCTCCGAGCAACTGTTCCTGCGCCTGCTGCCTGCTCCCCACCACGACGGTCAGGAAACCGTGAGCCAGCCCCCGTGAAATGCTGAGTTAGCCCCGCCATTGTTGTCTGCACAGCGCTGGAACAGGAACAGATGTGACAGCCAGCCCAGCACATCCTGCTCACAGAATGTGCTCTGCGCCGGCTGCTACCCACGGGACT
>8154 NS=137 contig=overlapped:81
TGATGCCCGAGGAGTGACTGGAGCTCTCACCCGAAAATCCATTTTGACAGAAGGGCAACGTGACAGTGAGGTGACGGGCAAGCTGGTACACGAGGCTTAGCGCTATTGCATGAGTGACAGGTAGAAGAAGTCGCATAGCTGCTGACGGAGAGGGCTGTGGCTTCCATGGACCGGCCACTGGGGCCAAGTGAACACATTGGACT
>8155 NS=35 contig=separate
TTATGGACTAAACTTCTGAAACTGTAAGCAAGCTCCCAACTAAATGCTTTTTAAAAATAAGAGCTGGCTTGGTCATGGTATCTCTTCAAAGCAATAGAACAGTGGCTAAGACAGATGGTGGTACCAGGGAGCAGGGTATTNNNNNNNNNNAGACTTTGGAGCTTTGAATGAGAAAAGCAGTTAGACACTTTAAGGAGTGAAATTTGTACTAAGGGAGAATTGTTCTGTGGGGACCCAGCCCATGGGGTTTCAGAGCAGAAGAATACTCGTAGGTGACCTAGAGACCATTCGACT
>8156 NS=112 contig=separate
AAGTGAAGGCTTCCTTAGAGCAGTTTTACAATTCTGAGAGTACTGGTTGTTCTAAAGCCACACCTTGGTCGCTCCCCAGCAATAATTACAATGAAAGAGCATTGTCAGATGCGTGTTCAGAAGGAGGAGAGATAGGAGATNNNNNNNNNNGCAATTTGCTTGGTTTCCCTAGGAGGGGCAGGTGGGAATTGTCCTGGGGCTGCGAAATCTCCTATAGACACAGCACAGTCCTTCAGACAGGCTTATAGAACTGCTGAGTGGCCCAGGGCAAGTGGAGCTGGGATTCACAGGACT
>8157 NS=129 contig=separate
GAATGTGAGCGATGCGGTCCAGTCTGTTGGACCCTACGTAACAGATGTCCGGCTACCAGAAGCAGAAGCAGTACTATACACTGATGGGAGCAGTTTTATTCAAGATAGAATCTGATACGCCGGGCCACAGTTGTCACCTTGGACAAGACNAGTTTGAGCCCAGTCTCTCAGCCCAAGGACTCCAACACGAGGGCAGAGCTTCTGAGGTTAACCCAGGCGCTTCACTGCGAGAAGGGCAAAGCTATCATTGTACACAAGGACAGTTGGTATGTATTTGCCACAGCTCATGTGACT
>8158 NS=88 contig=separate
CAATGTACTCTCATTTCTACTTTTAAAATGCTATTCAGATGACCAAATACCCAGAAATTTAGTAATAATGTTCATTTACTAGTTTTGAAAATAAGTAACAGCCTTTGATCAATGAAAATTAATGAAATCTTCTGGATGAANNNNNNNNNNCTGGAATACAGAAAAAGGATCGTCCAATGAAAAAAACTAATGACCATCCTCAATTGTTTGAGGGCTTCCTAGCATTATTTCAATTAATACCGTGACCATCTGCTTTGCTAAAAGAGGGGAAAATTACATCTCTATCATTGGACT
>8159 NS=105 contig=separate
ATGTGCTCACACCCAGTCCAGAGAACCACTTTCAGAGCTGCTTCCCTCCTTCCATCCTGTGGCTGGCTTGGCAGCAGCCCCCTTCAACCATTGAGCCACCCGACAGCCTTTCCCGTGTCTTTAAAATCATCTCTAGATTANNNNNNNNNNTGCGGAGAAAACAATTGTTATGCTGTGTTATTAGGGAACAAAGATAAGGCAAAGAATGCTCATTACGGAGGCAATGCTTTTTTATTGTCTCTTGGGCCACACTTGCCTTAGCTTTTCCTGTGTTGGCTCCAGAGACACTGGACT
>8160 NS=80
TGGTGGAGACACTGGTGTTAAGTAGTGTGTCAGTCATGCGTACAAGTAGGCAGCATTTAATATTGATCATACATTTATTACTTACACACTATGCTGTACCCATTGTCATAGGCTATATTACTTCTTTGATTAAATGAAGT
>8161 NS=118 contig=overlapped:85
ACGTGAGACAGGCACTTCTACCACTGAGCCACATCCCCAGGAAAGAGATGGTGCGATGTTCAGAAGTGCTCACAAGATAATTAAGAGATGGCTCGGCAGTTAACAGCCCTGGGGGACCCAGTGCCGCCTTGTGGCCGTCAGGGCACTTGCACCATGTATGTAGTGCACAGCATACCTGCAGGCAAACACTCACATGACT
>8162 NS=133 contig=separate
TCATGCTGGAAGAGTCAAGGAGAACCCGATTTTACCATCCTGCTGGAAGGTAGCAAGGAGAACACCATCTTCCCAGATATCATCACCCTGGAGATAACTAGGAGGACACCATGTTTCGAAGAGAAGAAAAAGTACTCCATCCTTCCAGACACCGGAGAACAAGGAAGACACCATCTTGCCAGACACCATCACACTGGACAAGACCAAGTAGAAAAACATCATAACAGACAAGACAAGATCACACTGGAAGAGACCTAGAAGGACACATCACGCCAGAATTGATCGAGGAGGACACCGGACT
>8163 NS=93 contig=overlapped:6
TGGTGCTATTATTGAGATATGGCTACCAGGCCTCTCTGGTACTCATGTACAACTACATGACTCTCACTAAATGAATAAAAGTTCAATTTATATATAGTGGTCACTATTTGGTTCAAGGTTTTCAAGAAATTAGGGCTTGGAGAAATGGTTCATGAATAAGAGTCTTCAGAGGACATGAGTTAACTTCCCAGCACCAACATCAGGTGGCTCACACTTGACTCTAGCTACTGTTTTTAAGAGTCTAACATCCTCTGCATCCACGGTGTGCACATGTGACT
>8164 NS=43 contig=separate
GGGTGGAGAGAGAGGCTGTGGCTTGAGACCTTCAGCAGATCACAGGCAAGAAGCCAATGAGGGGCTTGGAGGGGGGACTTCAGCCTTGATCTTTTGAGAAGAGTAAGTGGAACTGGAGACCCACCGAACTTCAAGAACCTNNNNNNNNNNGGACACTGCCTCAGTGGCTCAGGGTGGATAGAGATGTAGACCGAGGACAGATAGTAGACACACTCTCCTGGAGGACAGATGAAGAGGTCTGCTGAAAGAGGGAGCTGTTACCAATAGGCAAACTCCTGAAGGCTCATGGGACT
>8165 NS=100 contig=separate
ATATGTGTGTATGTGAATGAACACTTTGGTTTCCAAGCTTTAGTCTTTTGTTATCATTTAATCAACATTTTGCCCTATGTAGTAGGTCATGTGAAAGTTAGAGTTTCAAAGTGGCCTCTGAAAAATATGTACATTACTAGGCACNNNNNNNNNNATTTTGAGCAAATCTCTTCCATTTAATGTCGGTGTCTTAAGAATACCTTTGTTTTAGCAGCCAATTTGAAATCAAGAATGAACTATGGCTACCACATACAATGTGCACCCCCATATATACACCCACACTCAAACACACATGACT
>8166 NS=118 contig=overlapped:7
TGATGTAGGGATGATTTCCTGAAGTCTCACATGCCTCCAGCAAATCACTGGCGGCGTCTTCACACCACCAGCCCTCAGGGTGTTATACTTTTCACTTGCTGTATTAAGTTATAAGCACAAATATAAGACTGCTTTCTTTTACGTTTTGTTTTGTTTTTCAAGACAGGGCTTGCTGTGTAGCCTTGGCTGTCCTGGTCTACTTTGTAGACCAGGCTAGCACAGAGATCCGCCTGCCTCTGTCTCCCTGAGTGCTGGGATTACAAGCATGCACCAGACT
>8167 NS=82 contig=overlapped:62
GAGTGTCCCCAAGGGCCCCTGTGGCCCCAAGGGTGGTGCTGTCAGGAGATGCCACCTTTTGGGAGGATGGCTGGGTGTGCTGATCATTGGCAGATGCTTGAATAAGCATGTCCACAGCATGGCTGAGCCCTAGTGCCACAGAACTCGCCAAATAAACACTGGATCTTCCCAGTCAATGGCCACGTGATGTAACAGAGCTGGTCTCTCTGGCTTCACTGGACT
>8168 NS=43 contig=separate
TGATGCTGCTCAGCCCTTTGGCTGTGCCCTAGTCCTTAAAAATAACAACTAGAGATTTAGATGTTTCACCTTTGCCTTTCTCCTTTGTGCAGGAAGAGAGGTGACGCCCTTCTCTAGGAATGAGTGAGGAGTATAGTTAANNNNNNNNNNTGTGCAAGGGAAGAGAATGAAACTTCTGAAGACTCCGGGAGGCAATGAAGAGAGAATTCAGTGGCCCGACCGACAACATCACACACATTCTTGTCACTGCATGTTCCATACATGGTTAAAAAAAAAAACAACACACATGAGACT
>8169 NS=120 contig=separate
GTATGAACATATTTATGTGTGCTAGTAGGAAGGAGAACACTGGGAAATGTGATCATGTTGACCTTTCACTCATCAAAAGAGGTGCTACATCAAATAACAGCAGTCTCACGAAGACATGTCCAAAAGTTAGTCCTAGTAATTTCTTTCCATGTNNNNNNNNNNATACATGAAAGGTACTTTGGGGAAATTTTTCAACTGGATCCTTGTTGTGGGGGCAATCCTACACAGAGCATCATACTGAGAGTGCTGTTGCCTTTTACCCTCCAGGTAGCAAACACCACTCATCTTACCAAATATCACCCGACT
>8170 NS=80 contig=separate
CGGTGATCTCAAAATGCTGCTTCTGCCAGTTGCTCTACTTTGCTCTCCACACAGCCTGCAAGTACCACCCCATGGTGGAAATCATTCCAACTCAAGGGACAGAAAACAACAGCCTCTTTTTTCTTTGGGGACAATGCATTGTCCTACAAAATTTTTAACACACAGTGCAGCCCTGTCTCAAATGGCTACACTTAGAGGCAACACAATATTTTTTCCATCCTCTTCCAGTCAGCAAGTAAAATGTGATGATTACAAACCTTGTCCAGGCTGTGAGCGCACGGAGGCCATCTGACT
>8171 NS=97 contig=overlapped:19
TTGTGTCACTTTAAAGCTCAAAGTCCAGACGAACATATTACAACAGCCAGAGGGATTCAACACTTTAAGAGCAGCCTGTAGCTAATGCCTGCTTCTGCACTCTACAAGTGAGGGTAACTCAGCCCTGGTCTATTCCCTTTCTCAGTTTCTTGTCATTGCTGCTCTAAGGGGCTTAATAATGTGCCCCCTTTCTTACCTCGTGTCACTTTTATTTTATTTTTTTACTTATTGTGTGTGGTCTATGTGTGTGCACAGACACGTGACT
>8172 NS=75 contig=overlapped:8
TTGTGTTCTCCACAGCAAGATCCAGGATAGCCAGGACTACATGGGGAGACCGTGTCGCAATAAATAGATAGATAGATAGATAGATGGATGGATGGATGGATGGATGGATGGATGGATGGATAGATACCACAAAAAATTACAGCTCCTACTTTGCAGCCATGGAATTAATATCAGTGGCTGCTGTCCAGATTTCTTGTTGTACGAGCTGAAGCCCTCGCTGCTCTGAGCTGCTGTCAGTGATGTTTTCCTTTGACTTGTAACTGCTTGCATTCGACT
>8173 NS=123 contig=overlapped:105
CAATGATATGAATAAACAAATAAAAAAGTCAGATGTAAATTCTTCTTAGCCCACAGGGCCTGAGACAGGGACAGAATGGCAAAACAGTGCTTTCAAGGGATGCCTATTTGCTTCCTGGACGTAAGTCAGAACCTTTACCTGTCTCCTGTGCTCTAATACTCTGGAGCTGGCATTGGACT
>8174 NS=105 contig=separate
ATGTGGTCCCAGCGGAGGCCCCAATCAGGAAGTCCCCATGCTCTGTAGTGGTAATATGAGCCATGGACATCTAGGCTGACCTCTGCTGTTGCATAGCCACAGAATCCAGACATGGCCCCTGGCTTGGGCTGGGACTTTACNNNNNNNNNNTACCATGGCCCCAGGTGGCAGGCTCACCACTCAGAACAGGCCACCCCTCTCCACCCTGGAGTCTCCAGTTCCATCTCTCTTCATAATGCTGAAGCTGCTCCATTTCTTTTTCTCCCGTCTGACCACATACTCACACACTGGACT
>8175 NS=83 contig=separate
TTGTGTATGTCAGTCTGCTGCCTCTTTCCAACATGGGGTACTGAGGATTGAACTAGGGTCACCAGGCTTGGCAGCAAGCATCTCTACCCATTGTGCCATCTCACTGTCCTGGCCTTTGTGTGTATTGTAGTCACTTTCCTNNNNNNNNNNTCTTGGGTCACTGGATCTGGCAGAAATTAAAAGTGAGGTTAATGGAGCTGGATGAAGGAAGGAAAGTTGGACCTTGCTTAACTGAACAAAGTAACTTGTGAGTGGGTAATAGAAGAGCAAGGCTGGGTCGTGGCACACACGACT
>8176 NS=136 contig=overlapped:73
TAGTGTGACCAGACCCAAGCATCTGTGACTGAGTTTCCAGATATGTACATGCAAGAAGCAGTATACATTTGGGTCAGAGGATGAAGATCTGGCTTGGGGTCTGAGCTTCCTATAAAGGTCAGGCCATAGAGAGGCTGCCACTGTCTTAAATCTTGAGCTGGCACTTGGACCAAAGCCTGGCTCTAACCCTCACCAAATGGTCCATTGGACT
>8177 NS=19 contig=separate
GCATGGTGTCCACGGTACTTTCGTTGTCTCTCTCTGCTGTGGCTTCACGGGTGAATGTGCAAGAATAGGTCTGCAGCATCACACTTCCCTAGCCAGTCCTACTTGGATCCTGATTGTTGGCTGTTTTCAGAAAATATTTCNNNNNNNNNNGTATAGACCATCTGCTGATCTTTGTATGGGCTGAGGGCAAAGCTCGGAGCAGAGCATCCACACAGCATGCTTGAAGCCATGTTTGATCCCCAGCAGCAGGTAGAAAGGAGAAAACAAACAGCAGTAGCTACAACACATAGGACT
>8178 NS=109 contig=separate
ATGTGCTCAGAGACATGCACAAGGACCTGCATAGGTCTATACCAGCTGAGGACCTAAAGCTGACAGAAGTAGAGACAAGTGTCCATCCCTAACCCAGAGGCTAGCTCCAATTGTCAATCCCTCTCAAATGAAAACATTCTTTCTTCCAAAGGGTCACTGGGGAAACAAACCACTCTTAAGTTTAGGCTCCATGACCAACAGTACATTGCCAACACAAAATGAACTAACTCAATGGCAACTTCGGAGATACATTGTCTCATGATGTTAAATCAGTGCATTTTGTTTTGCACCAGACT
>8179 NS=130 contig=separate
ATGTGTTGAGGGTTCCACTGTGTAGCAGGTTAGGGCTGGTTTTTTCATTTGTTACACACAGTGCAGCCTGACCTCAATCTCATGACGCTGAGTGCTGCAATCATAGGTGGGTATGAGCAAATCCTAGCTCATAAGGTCCCNNNNNNNNNNATTTAAAACCATTCCCGTCACATTGGGTTCCAGTAATTCCTTTTTGAAAACTGCCTCGTTCAGGGGATTCGGAGGTGGTTTGATGGAGAAACGGCTCATTCTGCAAGCCTGAGGCCCTAAGCTTGGGTCCCCAGCACATTGGACT
>8180 NS=137 contig=overlapped:23
CTGTGACCTCACATGGGGTTTCCAGTCATGGGAGCTGATTCAAACACTCTTGACAGGTGGGTTCTCAGGCAGGAGAGACTGAGGCCTGATTTGAGGCTTGCCCAAGGCTCTCAGGAGACGGAGTGCAGACTGAGAAGCACAGCAGACTCTCCTAGGTTCACCATAGATTTCCAGGGCCAGTGGTCCCAAAAGGTTACCTGGGAAAATGGTGCTTGCTGGGCCAAGCATTCTCTGGCAAAATTTCAAGTAGCTCATTCGACT
>8181 NS=75 contig=separate
AGGTGAGGGGAACTCTGTGATACTTCTTTAAAAACACTATTGGGGTAGTTTCTTATTTTGTGTGTAAGAGGTAGTAGAGGGGGTATGAGCATTTCACAGAGTGTGTCGAGGTCATAGGACAACTTGGAGTTGACTCTTTCNNNNNNNNNNACGCAGTTCATGAGGCTTGGTCTTTATCTAGTGAGCCATATTATCAGCCCTGGATGTTTTTATTGGAATACAACTCTCTGTCGTGTCAGGGCCTCACTTCCAGGATCCCATGTGACCTTAATTTCTTAGCCCCTCCATCTGACT
>8182 NS=62 contig=overlapped:92
TCATGGAAATAGAAAAGTAACTAAGACAGATAGCATGTGATCTTTCATATCTAGTCTCTTTCATGTAACATGCTTTCAAGACTGTGGCAGAACATGAATCCACCCATCTTTCTTTTGTCACATCCTGTTGTATTAATGTGCCCCATTTTGTGTATATCACCCTCAGGTATTGAACTCTCAGATCATGCGACT
>8183 NS=41 contig=overlapped:119
ATATGCCATCGAGATTGCTCAGTGGGTAAGAGCACTGGTTGCTCCCCAGGCGGACATGGAGAGCATTCATTTCCCATCAGACACATGGTTACTCAAAGTCATCTCTAACTCCAGTTCCAGGGGACCTGCCACCTTCTGGCCTCTGTGGGCACCAGGCATGAGACT
>8184 NS=127 contig=overlapped:39
CTATGGTGTGCTGTTGAGAGAGTGTCAGCCTCTGCAGAGTGGGTGTGCTTCAGTGCATATGTAATAACCAGCTTGCTGACTCTTTTCAGTCCTTCCCACACCTTGGAGGGTGGCTGTGAGGTCTCCACACTGCATGTGCCCTTCTCAGCAGCACCTGAGGACAACCACTCTCTACAGCCCGCACCCTCTCAGGTGCCTTCTGGCAATCCCAAGCCTTACAGCCACTGTTTGCTACACACATCTGACT
>8185 NS=68 contig=separate
CTATGATTCATCCATTTGTCCCCCACGACTTCCCCAACCCATTTCATCTGCTTGCCAATACTGTAAGGATGGGCTTCTGTAGTCAGTGTTTTGCTTCTAACAGTTATCATAGCTGGTTGCAGGTGGCTTTAGTTATTTGTTNNNNNNNNNNAAGTAATGTGCTACAAAATACTATAAATAGTAGGCTATCAAACACAGAAGCATCCCTACAATGGGACATACAGTGTTAGATTCCACAAGTCACTGGTCACACTATTCATTAACCAACCTATAATTTCACCTTCTTCATGTGACT
>8186 NS=81 contig=separate
GGATGAGTTTTGCAGAAGAGCCTGGCAGTCTGCACATTTGAGCTGCCTGTGGCTTTGGCCCCAGACCCAGGACTCTGCCAGCAGCAGCCATCAGGGCCCAGAAAGCTTTCTTTGAGGCTTTCCCTCTAGGAAGGAACCTTNNNNNNNNNNCCTGGTGCCTGGGGAGTGGAGGCTCTGTCAAGTCCACAGGTACACACAGGCAGGACCAGGCCAGGGGCAGGGCTGGGCAGCCTTCCTCCAGCCATGTACCCACTAGCACCCAGCTGACTCTGGCAATGGGACCACCATAGGACT
>8187 NS=68 contig=separate
ATGTGTATATGTGTGTGCATATTTGCCTTTAGAGGCCAAATGAAGGTTTAGACCTCTGGAGCTGGAGTTACATGTGGTTGTGAGCCACCTCTGTAATCCCAATCCATGGGAGACAGCTTTCTTCTGCCACCATGTAGGTTNNNNNNNNNNAGCATCTCTCCTTGCTGAGAGCCATCACTCCCAATCCCATCTCCTCTCACAAGTTATGAGATCTGCTATGCAGCTGAGGCAGGCCTTGAACTTGCTAAAGGAGTCGCTTTATTTTTAACTATGTGCGTCTGTGTGCATCTGACT
>8188 NS=5 contig=separate
ATGTGGACCTATCTGCATTGCCCCCGTGGAATGCTGAGGTTGGCTACCCAGAGGCTATTTAAAGTGGGCTGGCTTTACCCAGAGTCAGATGATTGTTCAAGGTTCCTGAATAAACTGCATTGAAAAAAAAAAAACAAAAAANNNNNNNNNNTTGGTTTCATTGATTCTAGCCTCACAGTGACGTAGAAAATCATGGTGGGAGCATGGTGCACAGAAAACTCATGTCATGGAGAACACGAAGAAAGGAAGGAAGGGCCAGGGATTGAGTATAAACTTCAAGACACACACCCGACT
>8189 NS=94 contig=overlapped:107
ATGTGACTCCACAGAGCCTCCTCAGGTGACTAGATAGTTCCATTCCCATCATGCACCATGTCAGCTCCACTCCACCAGGACACAGAACATTCCATCACTCCAGGAAAGGCCCTTTCCAGGAAACAATGCTCCACTCTCTGCCACCACAGATCCCCTTTCCTAGAACTTCATACGACT
>8190 NS=133 contig=overlapped:34
TAGTGGCAGGTGGCTCTCTTATGCTTGCGCACAAGATCCTAACATGCCTGTCATTTAGTAGGCTTCACCCAGCAGTGGATTGAGACAGATGCTGGGACTTGCAGTCAAGCATTGGGTAGAGCTCTGGGAGTCAGGAATCCCACCAGAAGACCAACAGAGACAACTAACCCAGACCCACAGGGGCCTACAGAGACTAAGACATCAACTAAAGAGCATGCATGGTTTGGACCTAGGCCGCCTGCACATGACT
>8191 NS=126 contig=separate
CAGTGAACAGGGAGCTCACCATCACTGGTGCTGCGTAAGAAGGGGACAAGTGATTCTTAGCGAAGATGTAGACGAAAGCATCCCAGGGAATCTGGGGCTGTCACCATCGAGGCTCCTCGATTGCGTCATTAGCCCTAGTGAGGAGATACGGAAGTCAGCCATGTGAACAGCAGCATAAGCAAGCAGAGGACTTGGGGGCCATCTGTGACCTTCCAACCTTTGAACTTCAACAAGAAATGGGAAGTTCTAGAGGCCAGGGGGAAGGCTCATATGGTAAAACATCGACACAGGACT
>8192 NS=68 contig=separate
GCATGCAACAGCCTTCAAAGGCCAGAAGAGGCAAGCAGATCCCCTGGAATTGGAGTTACATATGGTGTGATCCAAAGTGTGGATGCTGGGAACAGAACCCAGGTCCTTGGGAAGAACAATAAGCACCCTTAAATAACAAGNNNNNNNNNNATCTCTCCATAAAAACTCCAGACTAGCCAGGCTCACTGCCAGTGAGCTATATCACCATCCATCTTTTGGTAGCTTTACAGAAACATCCTTGCCAACTTCATTCCGAAAATTTAGCCTGGACATAACATCTTTCACCACTGGACT
>8193 NS=118 contig=separate
ACATGCCTCTAATCCCAGCACTTGGAAGGTAGAGGCAGGAGGGTCAGTAGTTTGATGTCAGCCTGGGCTACATGACATGTCTTTGAAGAAAACAATGACTAAGTACTTAAGTGTCTTCTCCAGTTTTCAAAAATATTAATNNNNNNNNNNAATGACTTACTAGGAAATGTAGCTGGGAATGAAACATTCATAGCTTCACTCAAGAAAAGCATATATCTGTGATAACATGTAAGTAACTCAAAAGAACTGAGCCATCATTGGGGGAAGTTCTGGTAATTTTAAAAGCACACACGACT
>8194 NS=108 contig=overlapped:11
GCATGTAAATTCAGGGCCCCTGGGAGGTTGAAGGTGTCAGATCCCCCCTGGAACTGGAGTCACACGGGGTTGTAAGCGACCTCATGTGGGTCCTGAGAAGTGAAGCCCAGTTCTCTAACGGATCAAGAAGTGCTCTTTAGTATTGAACCATCTCTCCAGCTCCCTAGAAACTTAATTTTCTTATCAAAGCGAGACTGAAGGCTAGGGTGATGAACATTTGCAGTAAATCCAATGTAAAGCAATCTTGAAAAGAACCCTACAGCTCATTTGACT
>8195 NS=80 contig=separate
CCATGTTCATAAAACAAACAAAGACACTACTACAGCTTGTCACATATTGACTTTCACACACTGATAGTGGGAGACAGCAAGACCTCATTGCTGAAGACAACACTTACGTAACTCAATGAACATGGAGAAGGTCAAGCTTCTGCCCACATACACCTCTGTTCTACAGTGGCACAGGAAGGTACTCTGCATGCTACCAAAGGAGAAATGTAAACAGCAACCCAGCTACAAACCCTTTAGTCTACAGTGCTGTTCTGCCTGCAGGATATGCTTGGGGAATGGCAGTACCATGCGACT
>8196 NS=93 contig=separate
CTGTGTGGTTCTTCATAGCTGAGCTCTGATTGTCCAAAATAGGAAAAAAATAGAAATAAGGGAGAAAAATCTGAACAAGATAAATGAAACCCTTTATAAGTACACTAGTATTCACACTTAAATAATCCTCAATAGGCACTNNNNNNNNNNTCTCCAGTAGTATCCTATACAATTTTTCTCATACATTTTAACCTGGTATTTCACAAAGTAAATGCAAAGGTTTTGTTGTTCTTGTTGTTGATGATGATGCTGTTATTCAGTTTACTGAAAGATCACAAACTTAAGCATTAGACT
>8197 NS=30 contig=overlapped:63
GTGTGTGGAACCTTGAGAAGCAGTTACGAGAAGAGAAACAGGCCCCCAGGCCTCTCTGCACCAGAGTTCTCTGTTTGCTGCACATGCCTGGGCATAGCAGAATGTGCCCTCAGGGGTAGCCACCTGCCTGGCTTTAGTTCCCCAGTCTGACTAACCACACTCAGATTTCTAGATTCAACGGTCCCTCCTCCACCTCACTGTAGCCCTCGGGCCACCCGACT
>8198 NS=12 contig=separate
GTGTGAGGGCCTGACTTTATCTTGATACCCACTTAAAAATGATGAATGTGTGCGCATCTGGAGAGATGTCCCAAGAGTTAAGAGTGCTCAGTGTTCCTTCAGAGGACCACAGGTTTTGTTCCCAGCACCTGTATCAGAGANNNNNNNNNNGGTCTCTGTTGTCATGTGGTGCAGACAAGCTAAACATACACACACACACACTCTGAAAATATTAAAAAACTAAAAATTAAAAGCAAAAAGGTAAAAACAAATGTTGATGCTGTTAAGTGTTTGTGACCCTAATGCCATGGGACT
>8199 NS=137 contig=overlapped:113
AAATGTTGGTACGACGGGTGCTCAGTGTCTCTTAACACGATGGCTGTATCACAGTCACCTCACAGGGCGTCGACTTACCGGGCAGAACACATAGTTCTTCTCCGGTTTGTGGCTCTGGCTAGGCTACTTTTCCACATTCTCGCCTCCACGTGGGCCTGCGCACACGGGACT
>8200 NS=126 contig=overlapped:96
CTGTGAGGATGGGGCACAAGAAGGGAAGCTGTAAAGATAAGAGAAAGTAGTCAGAAGGGTACCAATGAGCCTGAGGCGTGTGGAGAGCTTTCGGAGAAAGTGTGATGTGACAGGACCTGCATGGAAATCCTGTGGAGAGCAGCATGCAGAATGCCAGTTGGCTGTGGCACACACGGGCTCATGGGACT
>8201 NS=97 contig=overlapped:19
GTGTGCCTGGAGACTTCTCTGGTGGCCAGAGAGGAAGTCAGATTCCTGTGAGAGGGGGTTGCAGATTGTTGTAAACTGCTACCACTTTGAATTGAACCTGAGTTCTCCGCAAGAACAACAAACACTCTTAACATCTGAGACATCCCTTCACCTCCTGCTCATTTGGGGGGTGAGACATAATGCGTTGCCATATAGGCTAAGTTAAGCTATCCTTAAAATCATCCTATTTCTGCCCCAGCTTTCTTAGTGCTGGGATCACAGGACT
>8202 NS=109 contig=separate
GGATGAATAAATATGTGATGGAAAGATAAAAAAGATAGCAAAACAGAGCATTACCTGCATTGTGGAGAGAGGCAGAATTAGGTTCCTGATGATAGTGAGGACGAGCCTGATGTGAGTGATCTGCACTGCCCCCTGAGGCTGTGGTGATATCTAAGGGACATGTCTTGGTCTATGGTCCTACTGCAGCCTGGTTCGGTGATTCAGTCTGTGGCCATGCAGAAGTCAGTGGTCTGTGTCACAGCCTGAAGCGATGTGGAGGTCTGAGGGTTGTGCTGCGCTGGGGGCCACATTAGACT
>8203 NS=82 contig=separate
GAATGGGTGTGGGCCCTGAGGTTGGAAAGGGGAGTCACAGGGAATGCCCTCATGTCTCAGCTCTGGCTCATCGCTGGCGGGTTCCCTGAAGTTGAGATAATTTCGTGGCGATAATAATTAATGTCTGTAGAAGAGGACATANNNNNNNNNNAATCTAGCGCTGGCTGCGTGGCCACAGCCTTCTAAGTTACCTCAAATACTTAACGTCCCGTGAGCTGAGGTGTCCTTAGGCCCATTTTACAGAAGAGGGGACTTTTAGAGGGCTAATTGGTTTGCTCAAGGTCACCACTAGACT
>8204 NS=83 contig=separate
ACATGTGAACTCCATGAGGAACTTCCTCCAGCTAGGGCAGGCACTTTGGTCTTCATCATTTAGCTCTGTAGATGTCCTGTGCCCTAGAGAGTGCATGCTATCTGTACATGTGGCTTACAGTGAGAACAGCTGCATACTGANNNNNNNNNNTGGAGTGGGTCAATCCCTCTGACCCTCAAATGCCCGCTCCATAGTGTGAATATGGCAATAATTCTGAAGCCACAGCATAATGAGTGACTTGTGAAGTGTGTGTAAAGATTTCACAGCTCATGTGTGTATCCTGTGCATGGGACT
>8205 NS=133 contig=separate
CCATGCACTAGAGGAAACAATTTTACCTGAGCCCTAATACTCACAGAGTACGCTAATCTACAGTAATTCTGTGATTGCATTTGGAAGCGATTCTTTCTATTCACTCAGAGATAACTGTTACAGTACAATAGGCTGCCTCCTGNNNNNNNNNNCCACAGTGAGCAAAATATGCTCTTCACTGCAAAGAAAGAGAGCAATAGTAGGCTGTAGTATTTGTTTCCACGTGAATTAACAAGTGTGTGAGGATCGTCAGGAGGCCTGGGAAGCACAATGAGTTTGTACCAAAACATTGGACT
>8206 NS=121 contig=overlapped:28
CAATGAGTCATTGGTCTTGCTTCAGTGACACCATCAGTATTGGGTCCTCCTTGGGACTCCTCGAATTACATTGTTTTTGGCCTGTTTCTTGGAGATCCTACAGCTTTGGAACAGCAGACCTGGAGCTTTCACATGTCCCAACCATTCACAGATGATACAGATTTTGGAGTGGACTACCATGGAGCCCTGGATCTGGGCCTGGGTGGTCTGTGAGCAGATAAGCCTGCCGGCTCTTCCACATCCACACCATTAGACT
>8207 NS=123 contig=overlapped:26
CGGTGGGACTGTTATGTCTGCTGTATGCCTGTTTCCATACTGCGCATTCTCTGAATCAGGGGCTGTGAGGCTTCAGCCCATCAGGGATGCTGGGCATTCCCCTATCATGTCTGAACAGTTGTTTATGGTTCTCAAAGCATATTCACATCCGCTCATTTGACTGGTCGTGATGGTACCTCTACTCAAGGGTTATTATTACCTGTGGCTAATAGACTGGGAAACTAGAGGAGTTTCTGTGCCCTGTTGTCACCATGGGACT
>8208 NS=71 contig=overlapped:96
TAGTGAAAATTAAGAGATCTGGAGCCAAAGTTCAAGGTTCAGGCCAGACAATATTCTAGAGCAAAGGTTCAGGTCCATTTCCAGATTGCTCTCTTATACCAATCAGGATATTTACAAAATATCTATGTAGACACTAAAAAAATTGACTTGATTGGTCCCCAATATGTGTGTGTATGTGTCATATGACT
>8209 NS=29 contig=overlapped:121
GCATGCTGAATGTCAGGAACTTAGCCTCATTGAATGTGTCAGGCAGGTTCCTCACCAGAAATGCCATAGTGAAGCTCCCTAGAGCTAGGGTCCCCAAGTAAGCCAACACACAGTAGAAAGATGTAACTGAACCCTTGTTGCATAAAATGATGACATGAGACT
>8210 NS=106 contig=separate
TCATGTTTCCACCCTTTAATGCAATTCCTCATGTTGTGGTGACCCTCCACCATACAATTATTTTTGTTGCTGCTTCATAACTGGAAGTTTGCTCCTGTGATGAACTGTAATGTAAATATTTGTGTTTCAGCATGGTCTTAAGCAAACCCNTGTAAAAAGGTTGCTTGAACCCCCAAAGGGGTCACAACCCAGAGCTTGAGAACTGCTGTTAGTTCCTTGTTGTATAAACTTAGGTTATTCATTTGAGATCTAGCTTCTTTCTCTTTTTTTAAGATGTATTTACTTCATGTGACT
>8211 NS=7 contig=separate
TTGTGAGACTCTAATCTTGCATATATACCACAGGCAAACCAAGGAGACCAACACCAGAAGGCCTGCTAACGCTCCCATGCCTGCCCATTCCTTCAGATGATTCATGGCTGCAGTAATTCATGATGATAATCCTGTGGCTAGTCCTGCGTCTCTGGTAGAATTTACTGTGACAATGGCCACTCTCAGCTGCTCCATCATAGTATCGAATTCTCCAGTCCAATTACCTAAAATATAGCTAGACAATTGTTTAGACAGATTTGCAGCACAGGGAAAATTCTTATGTTACATGCGACT
>8212 NS=118 contig=separate
CTGTGACAAAACACATAAAAATAATCTTAAAGAGGAAAGGTTTAGATTTATTTGGGCTCACGGTTTCCAAGGTGTTAGTTCTGGGGCCATTGTCTCTGTTACTAGGAGGCAGAACATCATGGCAGCCAAGCACAATCAAGNNNNNNNNNNAGGGTAATTCATTTCATAAAGCCAGAAAAGATGAAAGAAAGATCAAAAGGGGATCAGAGATGTGATACCCTTCAAGACTTGCCCCTGGCGATCTGTTTTCTCCTATTAGGCCTCGCTTCCCCACTTGTAGGTGAACACATGACT
>8213 NS=44 contig=overlapped:83
ATATGCAAAAGATAAAGTTGAGTAGGTTATGGAGAAAATCCTTTAGGTGTACATTGAAAACTTTTGGGAGAGCAAACAGGAGTAGAAGGTTTGGAACAATGAGACTTGAACATGGGAACCTCTGTCTACCTGGGGGACCTTTATTTACGCAATCACTGGCAATATTTCAAGAAGGCCTTGTTTTGGATCTGTCATTGGACT
>8214 NS=114 contig=separate
GCATGGTCACAGGAGGTATGTTTGTGAACATTTGATAACACTGCCCAGGTGAAATCAGTGTATATTTGTGTACTCTGAAGAGCCTGTTGATTCTTCCAGTAACAAGGAATGGAAGAGTGCAACGGGACTCAAAACTGACTTGAGAACACATGAGAGTTGCTTTTATTGATGCTTCCTTCAAACCTTTTGGCCACTCGGCAGAACCCCCCACATCCTTTCACTATTTTCCTGTAGTACATTCCATGGTAGAAGGTAGTCACTCTCCTGACCAAAATATTGTCAAAGCATTAGACT
>8215 NS=5 contig=separate
AGATGAGGGATGAGACATGAGTCTAAGCATGCTTCATATATGCCAGGCCTGAAGGTAATTTCATACAATATCTTTAAGACACCTAACCATTGTGACCTGAGGTCCCATGCGGAATTTTCCACTGTGGTGCCATTCCATGCTNNNNNNNNNNGATTTTGGAGCAGGTCCTATCTCAGGCTGTGTGGTTAGGGATGCCTATCCTGTGCTCCCACATCCCAGAAGGTGCGAAACCCTCTCCAGGAGGCAAGACCCACGTGCTTGTAAGTCTCCCACCGCGGCTATCCGCACAGGACT
>8216 NS=130 contig=separate
GGGTGTTCCATTTTAACCTTGTGTCTATAGTTCAGGTTACCACGAACACTCAGCCTATAAACATCATTTCCCATAGTTCTCCGAAGCTAGGCAGTGTCCATTCTCAGAGTGCAGCAGGCGGCATAGGCAGAGGACTCTCAGCCCAGCTNNCTCTGCAGATGCCTTAGAGCCTCAGGGATCTATGATAGTGGAATATGGGCCCGATTTTTTGTTTTGTTTGAGTCAATATTTCTCTATATGGTCCTGGATGGCCTAGAACTTACAACATAGATCAGGCTGACCACACACTGGACT
>8217 NS=112 contig=overlapped:20
TAGTGGTGCATGCCTATAATCCCTGTCCTTCAAGGTGCAGACAGGAAGGCCAGAAGTTCAAGGTCATCCACAGCTACTTGTAAAACTTGAGTCCAGCCAAAACTATTTAAAACACTGCCTTGAATAAAAAGGAAGAAAAAGGGGAGGGGAAAATCACTCTGAAAAGTTGGTCTTGGTGCTAGGGACTTCTCTGACACAGGCTTAGAAAATCAGCCACCTACCCAACCAGGTTATTGTCCCTGAGCGAGTACCACACACGAGACT
>8218 NS=135 contig=overlapped:19
AGATGAGCCTCCTTCCCTGTAACTTTACTCAAAGTAGCATCTCTCACTACTTTCTCCTTCCTTCACCAACATTTCCCATTTTTGCAGAACACTGAACACTTTAAGAGTGATTCAGCAGGGCTCAAAAGTAGTCAGGATTGTGAGCAGCAGCACCTGATTCCAAGGAAGCCCACTTTGCAATTGGAAAAGTGAAGAAAGGTGAACGAAGAGACAATGACCAGTAGAATAGATACAGTCTACTCTAATGGGTAGAAGTTCACTGGACT
>8219 NS=115 contig=separate
AGGTGGTACCAACAGCCAGTGTCGTGCAGAGGATTCTGGGACCACCCAGGGCTCACGCACGCACGGCCAGCAGAGCTTCTCCAGGCTCATGTCTCTGAGTCCCTCCTTCCCTCCTGCTGGCTGCAGGGCAGGAGGAGCAGTNNNNNNNNNAGCAGCCAGGAAAAGCACAAGACAGTCTGATGACTGAGAACAAACCAGCTTTCCATCTGGGCGGGACAGCAGGCCTTCTTGGATCCCTGTGCATTCTGCCCCAGCTTTTCCTCATAGCTCAGATATAAATAATTTCATCCGACT
>8220 NS=114 contig=overlapped:74
TGATGCAGAGAGCAGATGGCAGAACTCCAGGCGAACTGCCTGCACTGGGGGTAAATGCTCACTGGTGGCTTTGATGAAATCAAAGACTTACCAAGCCATCTGTAGAAAAATGAATCCATTTCTAGAAGTTTGGAATGGTTAGGCTCAGTCATGAGGTGTCTCCCTTCCGTTAGCTTTGGACAGCCAGAAACACGTCCTGTGCATTTGACT
>8221 NS=125 contig=overlapped:27
ATGTGTCCCTGAAGCTCATGTCCTACATGTGCCCCCTGGGTGTCATCTTGACAGCTTTGCACAATGCCTCCAGGGCTCCGCTGCTGCCCTGGCCACCCGGGAGTGTGACTACTGCTGCCGCTGTCCAACGGGAGGCTGCGCAGTCGGGTGCCAGCCAATGTCAGGCTCCCAAACCACTGCTCGGCTTAGACAGAGAACCAGGTCCTCATGTGGTGGCCCCCAACCATCACATGATTCTTGTTGCGACTTCATAAGACT
>8222 NS=42 contig=separate
TCATGCTGAGCCCCAGGAGGAAAGATGGTGAAACGAGAGAAACTGCAGTCAACCAAAGGTCGTGCTTGTGAGATATCTTAGTTTCACAAGTTTTATTTTATGTAACTGTAGCATTCAAGTAAAATGTATGTTTGTTTACANNNNNNNNNNAACTAGCCCTTCATTACAGAACATCATAAGCATCCAAAATATTCTCCCAGGAGCAAACTGTAAGTAGAAGAACCTTCTAGGGTATATAGAGGCTTTGTAGAAAATGGGAAACTGAAGCAGCAGAGCCAACTGGTTCATCTGACT
>8223 NS=64 contig=overlapped:67
CCATGGCAGGTTTTTCAACCAAAAATACCATCTCCTAGTAAAACCTGCAAGCAAGAGGAACAAAAGAGATGGAGGGTTGAAGGTGCTCAGTGGCTGAGAGCAGATGACCGGGATTTGCACCTCACGACCCCACTCAGCAGCTCACAGTCACTGGTAACGCCAGCTCCAGGTGATCTGACAGCCTCTCTGGCTGCCACACATAGGCCTACACACGACT
>8224 NS=120 contig=separate
TGATGTTTCTGCTATGATCCAACAATATCTCATCTGACAACCTAAAACTTGAAAACGGACAACCAGCCTATGCAGTGGGTTGAATGTTTATGGCTTCCATAAATTCTTATGTTTGAATACTTGGTTCCCAGTTGATACAANNNNNNNNNNGGTCAGAAGGCCTTGCTGGGGGAGACATCTCACGGAGGGTGTGCTTTGCAGTTTCAAAAGACTGAAGGAATTGCCACTATCTTTCTTTCTGACTTTTGGTTGTCTCAGGGGGAAGTGAGCTTTCAGCTCCTGCCCCACTGGACT
>8225 NS=98 contig=overlapped:5
CTATGTTTCTTTAGCAGATGGGACACCTCTGGTCACCAAATGAAGTTTCCAATACTAAGAATGGGGTACATCTAATTGAATTGTTGGGCAAAGGAATTGTTGGCCCCATGGAAACCCTCAAACAACCTGGGCTATGACCAAGGATATTGGTTGCTCTCTATAAGCTGAAGTTTAGGCTCCCTTACTGAAGACAACACCAAAACAACGTATTAAACATGAAGAAGTCAAATTGATGCCTACCTATAGCCATTATCCCTATGAAATAGTATTCACGGGACT
>8226 NS=114 contig=overlapped:97
GCGTGGACTATCACACCCAGTTTGGCATTGCTTGTGTTAGAAACAGGGATTGTGTTCATCCTAGCCAGGGTTCCAGCTGAGCTGCACCCCCAGCCCTGTAAGTCATTACGCTTGTGGGAGTGACTGGCAGCGTTCAAATGGCTGTTACATTCACCAAATGCCAAGATAAATCCCACAACACACGACT
>8227 NS=85 contig=overlapped:95
TGGTGTCCTTCCTTAAGAGACCATCCCGTGTGTCCATCAGTCCTCCGTACAGGAGTTCACGGCACTTGGCCCGTACTTGTACTTGGGAAGCAAGGTGCTGAACAGCAAAGGGAAAGAGTGAGGGGCTTGGAAGGGGTGGGCAGTAGGCAGTGTCATCAGGGGAATATATTCAAAGTTCTCCATGTGACT
>8228 NS=121 contig=overlapped:90
GGGTGGAGTGCAAGTGCCACGGGGTGTCAGGCTCCTGCGAGGTAAAGACATGCTGGCGAGCTGTGCCGCCCTTCCGCCAGGTTGGCCACGCGCTAAAGGAGAAGTTTGATGGTGCCACAGAGGTAGAGCCACGTCGAGTGGGCTCCTCCCGAGCACTGGTGCCACGAAACGCACAGTTCAAGCCGCACACGACT
>8229 NS=67 contig=separate
ACATGGACACGTGCTCACACAGACAGGCACGGGGAGGAAGAGGAGACTGAAATAGCTGGAGAGGTAAAGTCAGGTTAAAAATAGAGCAGAAGAGGAGAGAGCGTGAGATTGACTGCTGAAGGTATGAGAGAGTCGGAGTTATTTTGGCCAAGCGTCAGCATAGCTGCAAAGCAGCCTGGGAAAAGATGGTCAGCACCCCTGAAGCTGTCGGAGGTCACAGGACAGAAAGACAGGCATTGGGATAGGCAGAGGGAGAGGCCGGGGGGCTGGTCACTGGCCCAGGGACACCCGACT
>8230 NS=106 contig=separate
TGGTGCTTTGTTCTATTCCTTACTATTATGGCCGCTAAGGTAAAACTCCTGACAGAGGAGGAAGGGTTTGTTTTGGTTACTGTTCCAGAGGGTGGCCCTCCATCATGATAGAGCATGGCTCAGTTCCCAGCGGAAGGAGTNNNNNNNNNNAACCAGGGTCCTACCCAATGACCTACAAGCCAGGCCAATCTCCTAAAAACTCCAAACCTTCAAAATAAGTCTATAAACCTGGGGATAGTGTTTAAAACACGAGCCCATGGCAGCCATGTTAGAATCAAACCATCTCATCTGACT
>8231 NS=125 contig=overlapped:31
GCATGGCACTTGGTGGTAACATGGACCATGGTCATTGACACAGAACCCTGATGCTGCAGGGCCATGAACCCAGACATGGCCCTCAGCAGAAACACGGGAGTTCACACTGTCCTCAGAAGGCAGTGCAGGCTACTTACTTCAGGCTGTTCCTCACCACCCTCCTGTCTACAGTTCTGCCTCACTTCATAATGCACAAACTGTTTTGCTTCTCTTTCTCTCCCATCTTTCCACCACATACTTGCACATCATAGGACT
>8232 NS=103 contig=separate
TTGTGAAAGTAACAGAGCATCCAAGACACTGACAGTATCCTTTAGCTCTGGCTTTCACATTAGCAACCAGCAACTTGAGTCAGGTACCTGTGACTCTATGTAGGTTTACCCTCTGGGTATGGTGTCCTCTGGAACAGGTANNNNNNNNNNGGTACTGGATCTCTTCAGAGCATAAGTTCCACGGTGGCAGTTCCTGTCTGTGACTGAGACTTTCGTGGTCTTCACTTCTTACTTCAGAGAACATAACCCAGAGATTTTGATTACCAAGCCCCTTTTGTTGCTGGGCACTGGACT
>8233 NS=110 contig=separate
GGGTGCAGCGCCTATAGAACTTAAATGTAATGGCCTGAGGTGGGTGCTGGGAACAGACCTTGGACCCTCTGGAAGAGCAGTAGGAATGCTTTAACTGCTGAGAAGTCACTCCAGGCCTTTGTAGAGGCTACTTGTTAGATNNNNNNNNNNCAGGTTTACTGCTGCTTTCTTTTACCAACTGTCTTCCTACTTCGCGTTTCTTGAAAGACGTCCATAGCCATCACCATCTATGTTCCCAAGTGGTGTGATCTTTTCACTCTGGCTGCTTGAAAGTTGATTATGCTGCACTGGACT
>8234 NS=114 contig=overlapped:115
ATATGGTGCTGGCTTTAGAGTCACGACTCTAAAGGGGTCATAGAATCTTGGTTTCAGAGAGATGTTGAGGCTGGAGTCCCTGCATGGAGGCCCCACGAGGCTATTGTGTGAAGCTGTGAAAGCGAAACCCGAGCTGCTCTGGAGAAGACACCAGAGAAACCACAGGACT
>8235 NS=135 contig=overlapped:77
AAATGCAGCACAGCTGAGCACAGGGAGGAATGAAGGACCAGGCTCAAATTACGGTTCAGGCCAGGCAGTACTGTTTGCCCATCCTCAGATGCAGCGAGCACCAGGTGCTCAGATGTCAGGTGTAACTGGCAAGCACAGGAAGGGTCCAGCATCTGCAGAGTATGCTGGACACACATGACAAAACACTTTTTTTGGCCTCATACGACT
>8236 NS=88 contig=overlapped:21
CGGTGCAGGCGAAGCCTGACAGGAAAGAGCTCCAGTCCTTGGCAATGAGTAAAATGCTCGTTTCCTGGGGTGGTCTCTGTTGGTTAAGGAGGGGGGTACTGTGCTATTTCTCGGGGCCAATCCTGGGGGTTCGACAAGGAAACTAAGTGGGAAAACTGCAGCCTAGAGCAGCACCTGTTGTTCACCGGACT
>8237 NS=87 contig=overlapped:96
CAATGAACATTCTCAAGTGAAGATGTGTGGACAGAAGGGTGTACAGTGAGACACACTGACACACTTCAGCTTCCACGATGAGACTTTTCTACCCTTTGTCTTGTTGTTTTTATTTATTTATCTTTGAAGGGCAGGCTGCAAGGCCAGACGGTGAACATAAGGGGACAGAGAGATGAGTGCACTGGACT
>8238 NS=101 contig=overlapped:78
AGATGATTAGTCATGAAAACAAACAAACAAAAGGATTCTTGTGATTTTAGGCAAAACTGAAGCTCACTGGAAAGGTATCAGGTGGCTCCATGAATTAGTTGGCAGGAGAGACCCTGGCAGAAATAAGGCAGAAGATGCCAAGTCAGGCCATTCCCAGGTCAGTCACTGAGTATGGCATCAGCAGCAGCCTGGAAACTCACTGGACT
>8239 NS=136 contig=overlapped:17
ACATGCTCAGTGTTCTGCTGTATTCCCTTTACTAGGCATTCTGCAAATTTCCAGATCTGGAACTCTCTGTACTCCTCTAGCGTTCATACATGTTCATTTTTTGGTTTTTCTGTGAACTGATCTTCTTTGCCCAGCAAATTTTCACTATTGTTTCCACATCTGGGCTTGTAAGCACTTATTGGAATCTAAGACGTCTCTGCCTTAAGTGTTCATGCAGTGGTCTTCGTGAGTAGACCCTGTGTTTCTATAAACATGGTTGACATCTGACT
>8240 NS=124 contig=overlapped:6
GGATGGCATTTGTAGTTACTGGCACATATTAAGAACTGAGTATTAGGGTCGGTGTGGTGGTACACACTTTTAATCCCAGCACTCAAGGAGGCTGAAACAGGGAGATCTCTGCGCTTGAGACTAGTGTAGTCTATGAAGCAAATCTAGGACATCCAGGGCTCTGTTACACAGAGAAGCCCTGTCTTGAGAAGGAAGGAAAACAACAACAACAAAAACCCTGGTATTGTTTTCCAAAGTGCTTAGAATTCATTCCGATTTTGCAGTATCGGCGCACACGACT
>8241 NS=113 contig=overlapped:104
ATGTGAGCACACATACAGGCCAGGGCTTGATGCTGACATGTCTTCTTCTGGCACTTTCTGCCTTGTTTTTTGAGCCAAACCTAGAGTTTGCCATTTCCCTCAGATGGGCTAGCCAGTGGCCCCTCGAACCTGACAGTCTCCACACTCCAGCAGCGGTCTCACCCAGCTTTTCATGTGACT
>8242 NS=124 contig=overlapped:43
CTATGGCAGCATTCGCTGTCCTATCAGGTGCTCGCAGCAGACCTTGTCCTGAGGAAGGAGCTCCCAGAAACAGCCTGGGAGATGCCCACCTTCCAGCAAGGCTCACACAGCTCCTTGACATTGATGGTACGGCAGAGGGTGATAATGAACAGAGGCAGGCTCTCAGCTGGCAGGCAGTTGTAGCAGACCACAGCATCCAGCACTTGCAAGGACACCTGAAGGAGGACTGAGCATCATCAGACT
>8243 NS=63 contig=overlapped:6
CTGTGCTTGCTGCGTGTGGACATCAGAAGAGGACATCAGATTCACTGAACTGGAGCTGTGAGCCACCATGCAGGGGCCGGAAGCTAAACCTCTGGAGGCATAGCCAGTACTCTTAACTGCTGAGCCACCTCTCCAGGCCCAGGTCTTTACTTATTCTTGAGACTGAGTATTATGTATTTCAGGCTGGCTTTGAACTCAGTATGTAACCAAGGATGGCCTTGAACTTCTTAAGCTTCTTTATTGTTGGAGTGCTGAGATTATAGGTTATGCACCAGACT
>8244 NS=102 contig=overlapped:104
CTGTGGAACAAAGGAAGCAATGAGCCTTCTAGAAGGGAGAAGAGTCAGGCACACATTCAGGGTCAAGCAGAGGCCAAGAACAAGGCAGCTTCACTTTCTTATTTACAGTCTCAAAGCTCTGTGAACAGGTTAAACCTCTTTCTGTTCTTTATATTCATGTGTCTTCTTGATCATGGGACT
>8245 NS=110 contig=overlapped:11
TGATGGTGGGGTGTGACTTTCGTCTTTGCTTTCTTTCTGGGATGAAATGAGCCATGCTGTGCTTTAGCACAAAGCCAAAGGAGGGAGGGCAAGGATGACATCAGCCAGGGGGACTGGAGAGAAATGTATTTGTGCAGAGGCTTCAGTAAACACAGGAGGATGAGATCATCACACCAGCTATTTCAGGAGCAGAACCAGCGCCCCCAGCCAGACACAGGGCTATCTGGGAAGCTGCAATTTGGCCTGACTTGTAATAATCATCATCATTAGACT
>8246 NS=113 contig=separate
ACATGGGAAGATGGAGGTAAATGTCTTTCTTGAAACAGAGCAAAGTACAAAAGGAGTAGAGGTTGCCACTCAGAGTGACAACTGCTACCAAGGCAGCATCCCACGTGCTGGACTAAACTGCAGTGTCAAGGTAACGTAGCTAGTTAAAGCAGAGTCCAGGGTCACAGTCAGTATCAATAAACTGAATGTCAGTGAAGCTGGCCTGAGGGCTTGTCTCTGAGAAATTGCCTATGTGGTGTATAGGCACAGTGAGGTTCTCAAGTCTATATACTACATGCTGTCAGACATAGGACT
>8247 NS=73 contig=overlapped:73
TAATGCTGGGTAGACATGGGGAGGGACTACCTATAATGCCATCTTCAGAAGACAGAGACAAAGGATGCCAGGGACAGCCTGACCGCAGAACTCACAAGATCAGTGAGCTCTAGATTTGATTGAGAAACCTGACCTTAAGAATGAGCTGGAGAAACGATGAGGGACAGTGCCCGATTGCATTCCCAGGCTTCCACAGCTTGTACACACGACT
>8248 NS=101 contig=overlapped:36
CTGTGTGGGGAGCCCTACCCACAGCAGAGTTGGGCGGGTGGGCCAGGACGGGAGAGGGCTGCTGAGTCTCCTGCCTTCCTGACAAGCCAGTGGCTCTCTCCTTCTGTCCTGCTGCAGATGGCAGCTCAACGGCAGCGGGCACTGGCTATCATGTGCCGGGTCTATGTGGGTTCCATCTACTATGAGCTGGGAGAAGATACCATTCGCCAGGCCTTTGCTCCCTTTGGCCCCATCAAGAGCATTGGACT
>8249 NS=131 contig=separate
GAATGGACAGCCAGACCAACAAATACACAGACACATTACGAAAATGAAGAACCACCGGGCCTGGGATGTACAGCTTTACTGCCAGGACTTGGGAGGTGGAAGCAGGCAGATCCCGTGAGTGTGAGGCCAGCCTGGTTTTCNNNNNNNNNNCTCCAGGAAAGCCAGGAATACACAGACTCTGTTCCAAAAACCAGCAAGAAAAAAATAAAAGAGAAAAGGACATGAAATATTAGAAAGCATGCCTTTGGCTAACAACTGTTAAATTCTAAATTTCTAAGTTCAAAACACTGGACT
>8250 NS=40 contig=overlapped:102
TTGTGCTCCTTTTGTTTGTTTGTTTTCTTTTTCGAGACAGGGTTTCTCTGTGGGGAGCCTTGGCTCTCCTGGACTCTCTTTTGTAGACCAGGCTGGCCTGGAGCTCACAGAGATCCACCTGCCTCTGCCTCCCAAGTGCTGGGATTAAAGGCGTGCGCCACCACTGCTTGGGTCATACGACT
>8251 NS=90 contig=overlapped:14
CCGTGATGACTAAGGATATTGAACACTTGTTCGTATATTTTATTGATCCTAACATGGGCCATTTTTTGGTCTCTTGATTATTTTCAGAATTCAAAGCTCTGGCTTAAGCCTTGTCTCCGGGGTTGTTAGTATTCCGTTGCTGCCAGCATCCCTTGTAGGGAGCCTTGGGAATCAGTGCTCCTTAGCTGTAAGAATTTAGCAGTGTCCAGCCCATGTCCACTCCTGATAAAAGCTCTCAACTAATGTAGATAACAAAAGATGCACTTGACT
>8252 NS=121
GTGTGGGAAGAAAATACTAATTACCAAGCATAAGTTCAGGCAAGTAAAGAGAAATGGCAGCCATCACCCTCCAATTTGTTAGCTAACAAATTGTCCATCTAACTGTCCATCCATCCTATCTGTCTGTCTGTATATCCATC
>8253 NS=119 contig=overlapped:27
AGATGGGGTGTCCAGGGCCCTGCCCACATGGGCTGTTGTGCACATGTTGGCCTCAGAACAAAGGGAGAGTTGGGCTGCATGGCTGACCAGTGCCCAGCTTCATGCCTGCCTGAATGCACAGCCTAACAGTTGTCGGAGGGTGCGGTGAGAGCCAAGAGGACCATAAGGACGCCCCAGTGCTCTAGCATTGGGTTGGTGCGGTGGGTGCCGGGCTGAGCCTTCAGTTGTGGTGGGCAGAAGCCTGGGGCCATTAGACT
>8254 NS=70 contig=separate
GGATGGAGAGACACACAGAGACAGAAATGGCTCATTTAAAATGCCCTAAAGTTTCCATATTAAAAGTGATATTCAAATACAGTCTTTAAAAACTACAAACTATGTTATTTTTAAATTTTCTTGTTAGTGAGAAGACAAAANNNNNNNNNNATTACTGAGGGAGAGTAAAAGTCAGATGTTTCCTTTCTATAAAACAGCCTTGCATTATCAAGATTTCACCTACTTTGATTTGTGTTTTGCATCTTGTTTTCATATTTAGTGTGTCAGAGAGAATGTGGACAGTAACACAGGACT
>8255 NS=50 contig=separate
CTGTGGGTCATCTGCTGTAGCCCTCAGCTACCAAAAGCACCTCAGTTAGGGGGTGGGGCCTCCTGAAACAGGGCACCTTTAAAGAGAAATTGGGAGAGAGTGCCTTAAACTTGGCCCTTCATGCCTGGGAAATTTTCTTGNNNNNNNNNNCGTGAATATATGGGCATATAAAACAGGTATGTAAATAAAACATTAGCCGATAAACAACCATGAAGAAATGTATTTTAAAACAACCTTTTGATGTATATGTAATCTCACCATGTATTGCAGATGAAAACAAACTTGCATGCGACT
>8256 NS=61 contig=overlapped:66
TGGTGAGGTAGGTATGGAGGCAGCTACCAGCTAACCAAAGTCAGAGAGCAAGCAGTGGATAGGAAGTGAGGGAGGCCTGCCTCCAGTAACCCTGTGCCTCCGCTCAGGGTCCACCTCCTGAAGGCTCTACAGTCTTTCAAAACAGTCTGCTGGGGAGCCCAGTGGGAGATACAGTGCGATTAGAACCAGCTCTGTGTTAATATACCGGCCATGTGACT
>8257 NS=47 contig=overlapped:56
ACATGAGCAGTGGTGAAGGCGTACCTGCTATCTGTGTAGATATTGATTTTTTTTATCACCTCCCAGTGTCAAGGTCTTCGTGAGAGCAATCAGTTCAGCCTTCTGCGCCGACGTACCTGAGGGTAATGCTTCTGCCCAGACAATAGTTTGCCAGTCCACGACCATTGCACTGGCTTGACATCCCTTGGCCAAAAATCTGCTCCCGTCTGTGTACCAAGTCATCTGACT
>8258 NS=118 contig=overlapped:13
ATATGTGGATATTAGCTGTTAAGTCAATGATTACCAACTTACAATTTGTAGAACCATAGAGGTTATGTATAGAGCAAAGGACTATGGGACACAGATCTCATTGGGAAAGGGAAATAGAACAGATAGTTGTGAATGGATGTGGGAACAGAATATCAAGTGGGGAGGGTGAGGGGAGAGAGGAAAGAGGGAGGGAATATGGTGAGAGACAGCTGAAGTTAAGGGTCAACAGAAACATAATACAGTAGAAGCTTTCTAAAATACACACATGACT
>8259 NS=123 contig=separate
CCATGCTTCTTCCCCTTCTATGGCCATGGAATGCTTCACTGGGTGAATAGATTGCATTTAGTAAGCCATATTTTTAGGTAGCAAGCATTTGGATTGGGTTGATCTTCTGGGTATTATTAGTAGCCTTGCTGTGAGAATTCNNNNNNNNNNTCATGGGCTGCATAAGCTTTTTGTGGGAGAACTTTTTTTTTTCTTCTCTGGGGCAGAGAGAAACAGGTGCTCTGTAAAATTTTAGGGTGGCCTGCAAAGAAGTAGCACATGGCAGGTCAGTGCCCAAGTGGGTTCCATAGGACT
>8260 NS=114 contig=separate
TCATGTCAAACTACACCATGAGTTTGTAGTTTGTAGTGAGTTCAGTTGTCTTAAGTTGGGGAAATTTTGTGACCCTCTTTTTTATACTCCACATGGCATCTAGACAGTTTGTTGTTGTTGTTCTTTTTTTGAATGATGGANNNNNNNNNNATGCTAAGCCCACATTTTACAGTTGCACCTCCAGCCTTACAAGGATATTTTGTTAAATGAAATCAGATTGAGTTACTTCTTAATTAAAACCCTCTTAATGCTTCCCACCACTGAGTACCAATTCCTGCATCTCTACATGGGACT
>8261 NS=113 contig=separate
CCATGCACGGGCATCAGGAGTGCACATGGAACATACACAGACACGCAGGCACACCAACATACGTAAGTTAAAAAATAAATCTAAAAAAGGAAAGCAAAGAGGTGGTGCCTGCTCCTGGGAGAGAAGCGAACATTCGCTGCTTTCAGCACCCGGACCCCCAAATCTAATCTGTGTGTGCAAGGCCCGGGAAGGCCCGGGACGGGTGGGAGCGCACACTCACTATTCCGTGACCCACTTTAGCCATGAGCAGGAGCGGCTTCCTGGTGGTCCCCTCTGCGCTGTCCCCATGGGACT
>8262 NS=43 contig=separate
CTGTGTTACACATGCACAGATCCCTAGTCCCCTGCCTGGGGATATGCTACCTCAGGATTGCCACGCTCTGAGCACGTTGGGGGACACAACGAAGCCATATTTAAATCACGGTACAAGGTAAATGAGTGGAACCCAGGCCTNNNNNNNNNNCTTTATTAGAACATGGGGGTTCTAATAAAGCTCAGTGCAAGGTTTGCTTTTGGTTGCGGTAACAAAATAGCTGAGGCTAGACACCTGATAAAGAACAGGTGTTTATTTAGTGTACAGTTTTGGAGGCTGCAAGTTCATCCGACT
>8263 NS=136 contig=separate
AAGTGCATGCTTTTGTGAAAGTATGCTGTGGGCCTGCCCAGCACAAGCCCTCGAGACAGGTGTCCAGGAGGGGAGGTTCTGGTCAAGTATTTGGGAGATTCTGCGTCTTCCTCCATTTGTCTTCTTGGGCTTGACTGTGCCTGCNNNNNNNNTGGGGTGCAGAAGTACTGAGGAAACTTAGAGAAAGACTGTCTTTGTTTGTTTGTTTGTTTGTTTGTTTTAGATAGGGTCTGGCTCTGACTGTCCTAGAACTTGCTATCTAGACTACTGAGTTCTAGTCTTTAACTCATGGGACT
>8264 NS=117 contig=separate
TAGTGGTTTAAGAGGAGTAAAGAGAACTCAAATGCAGATAATATTGGAAGGTGTGAAAAAACTCACCCATGGTTGAAACATTGGCTGTTACCGTAGGTAACAGGAGTTCTGTTCTGCATGGCTGCTGTGGAGAGGCATCCGGCTAAAAGTAGGAGGAGCAGGTTTCTTTGAAGTCCTGGCATTGGTCCAATGGGAAATGATGCCTCTGTTCTGTTTTGCTGCAGGACCCATGCAGGAGACCATCTATGACTTCTGGAGGATGGTGTGGCATGAGAACACGGCCAGCATCAGACT
>8265 NS=124 contig=separate
TTGTGCAAATAACAGAGTTACCTGCAGTATTGGCTGTGTTTTAAAGTTTTAATAAACAGTCTTTAAACATTTTTACAGATAGTGCCTATGTAGCTTAGTCTTTGCCTAGGTTAGAGACTGCAAATTAAATATAGACATCTTCNNNNNNNNNNTAAAATTATTTTTACAAATTCAAAATTTGATACAAAAAAAAACTTTTCCTTTTACATTGGACATTTGCAAGCTCATTCTAACCTTCCAGGACCTTTAACTAAGGTAATTATAAAGCTGACTTGTTTAAACAGTGTCATCCGACT
>8266 NS=80 contig=overlapped:61
GTGTGGTCAGAGGCAGACAACAGGGCAAGGTATAGAAGCCCTGTTCAGCCTTTTCTGAGTGTACCAAGCATTTCCCTCGTGTGTACCATCTTCCTGTCATCAAACAAGAGAAAGTTTTTCCCATCCAGATTCTCCCAGATTCTCAAACCATGGTAGACTCCAGTGCCTATTTGTTCGGTAAAATATGCTCCTACCCTCCATCTCTGGTTTTAGACATAGGACT
>8267 NS=76 contig=overlapped:121
AGATGAATGAAAGAGAAATTTTACACCTGAAAGAACTCTGTGGGTTTGGGCTGTTGTAACTTATTGCTACAGGTTACATAGCTTAAAGAAGAGAGACAAAGACATCTATACCCAGGACATTGTGGCACACACAGTGTCTGGTAAGACACAATTTCATCCGACT
>8268 NS=79 contig=separate
GGGTGCTAGGAATTGAACCTGGGTCATCTGGAACAGCAGCCAGTACTCTTGACCATAAGCCATCTCATGTAGTTTCTTAATAAATTTCTACTCAGAATTTGAAAGCAAAGTGAAGATACTAGTTACATGTCCACCACACANNNNNNNNNNTGGTGTGTGGGTGACAGCACAGGAACACTGGGGTTAAGCCCAGGCCCTGTCACTTCTTACCAATATGAACCTGGGCAAACCACTTAACCTCTCCGAAGCTCCATCCCCTACACCTCTGAAGACACAGAACAGCAGCACTGGACT
>8269 NS=113 contig=separate
AAGTGTGGAGTGCTAGTAGATTTAGATTGGGCGCAGAATTCTCCTGGAAGGAAATAAGGCGCTTCCCTTGTCCAGGCCTCCCGTGGGGAAACCCGCACACAGCACCAGGCAGCTGAGCACAAAACTCACATCCAGGAGATNNNNNNNNNNATCAAGGCAGCAGAGACAGTGCTCAGGGCCCCTTACAGCAGCAGTCTGCTGTAACCACTCATTGAACACCGACCCCTCCTGGGACATGTCCCGCTTGGGGCCCTCTGGTCCCGAGGATAGTCCCCTCCCCCATCCCACTGGACT
>8270 NS=140 contig=overlapped:20
GGATGTAGAGCTATGACGTTTTCCTCCTCCTCCTCACTTCACCTTTTTCTACCTGTGTTCCATTAATCTGTTTTCCAAGCCAACGTCAGATCACGTGCAGCCAGCAAGGCAAACTTACTCACACGCTCTGGCACTGAATGGTTTTTGGGCAAATCTATGCATCATCATCATCCAAGGCTGAATGCTCCCATTTCCCCCTCCGTTTAGAGAGGACCAAAGAGGTGAGAGGTTTCCACCAGCTCAGCTGAAAGGTGCTTCCATGGGACT
>8271 NS=117 contig=separate
TTATGGGTTAATTCTTTGGGGAAATTCCGCAAAGCAAGCAATGAACAACATGCTGGCTCGTCCAAGCCAGGGACTGTGTTGTCCAGGCCCCTCTCTGTCTCTGTGCTTTCTGGCTATCATGAGGGCATCGCTGCTCCATTNNNNNNNNNNCTCTGCCTCACCACAGGCCACAGTGTTCTAGTCAAGCAACTGTGGAAAGCCCTCAGAAACTGAGCCAGAATAACTCTTTCCTCCAGTTTGAAATGCTGTCACCATAACTACCACAGCCGAGCGGCATGCAGAATACATTCATGTGAC
>8272 NS=86 contig=separate
AGATGTTAGGAACCAGACCTGGGTCCCCTGGAAGAACATCCAGTGCTATTAATTTCTGAGCCATTATTCTTTAGCCCTCAGAGGGATTTTGTTTGTTTTTGTGTTCATTTTTTATTTTTGAGACAGTGTTTTTCTGTATANNNNNNNNNNCCTGAACCATAATCTGTAGACCAGGCTAGCCTCCTGAACTCAGAGATTCACTTGCCTCTGCCTCCCAAGTGGTGGGATTAAAGGTGTGTGCCAACACTGCCTTGCCCCAGAGGGTTTTAACATGAACAGAACTAACACACGACT
>8273 NS=99 contig=overlapped:20
GAATGAAAGTAAACTGACTTCAAAATGCCTGCAACCTTAATGTGTGTACAAAACACCATCATTCCCATTGTATATTAAAACTGACATATACTGGCTAATGGTAGGGTCAGGGCAGAAGGCCTTTACACAGCTTTCATTTCAATATTTAATCTATTACCAAGATGCCAACATTTCCTCCAGTAGCTGCTGGAAATTGCTGCAGTGAAAGCTAGCCACCTGTTAATTACTGTGCAAAAAAACATCAGAGTCCAAAGTCATTAGACT
>8274 NS=16 contig=separate
GTGTGAGTGGACGGGGGTCTAGGTCCAGTCAGTACATGGTCCTTGGTTAGTGTTTCAGTCTCTGAAAGACCCACTGGATGCCCAGGTTAGTTGGCTATGTTGATGTTCTTTCCTTTTTTCCTTCTTTTTTTCTTTCTTTCNNNNNNNNNNTTTAATTTTCGAGACAGAGTTTCTTGGTGTACCGTTGGCTGTCCTGGACTCACTTTGTATTTGTATTTGAGCTGACCTCAAATTCACAGAGATCCTACTACTTCTGCCTCCCAGAGTGCTGGGATAACATGTGTGCACCAGACT
>8275 NS=124 contig=overlapped:105
AAATGCAAAAGGCTTTTCCACAAAGACTGCAATATGCTGCAGAGTAAAAGTTAACATGCAGTCAGTTATTTTGGTGTATGTGTGCATGAAAAAAAGGCAAAAGTACTGAAGCAAGAAGTGAGATCTGAAGATGACTGTGCCATACAGGCTCTCAAGAAACACACACAGCCCACAGGACT
>8276 NS=35 contig=separate
ATATGTAGGTATACACATATACACATAAATAAAAAGAAATCTAAAAACAAACATAAAATCTCAGAAGACAGTGAATCTGGCAGATCTTCGTTTGAGGCCAGCCTGGTCCATGTAGGAAGTTCTGGAACAGATGGGGCTACNNNNNNNNNNCAAAACAACAACAAAGCCAAAAAGAAGAAAAGAGTCTTGCAGCAGACCCAGTGGTTCCCAGCACTCACAGCAGACAACCACCTTAACTCTAGTTCCGGGCATCCAATACCCCTTCTGGCCTCTTGCAGGCACCTGCACTCGACT
>8277 NS=122 contig=overlapped:32
CAGTGTGATGCAGCCATGATCATTCAGGCCTTTACAGCCATTGAAGCAGGACATTCTCCCCAAGCATGGTTGGATACCATAAAAAGCTAAAATGATACGCTCAGGATGCGAGGCTAAGCACTGCACTCAGGGTCAGCCGCTTTGGACCCAGAGAAGAGCATGTCTGATTGCATGCGGGTTGATGCCCCAGGTCCCGCCTCTGAGAAAAAGGTATCGGACGGGTCTGATGCTCTTTGGGTGGATGACACCTGACT
>8278 NS=119 contig=overlapped:15
TAATGTCAATCACACCATGCCTCTGTGGGTTCTTCAGTCAGTCATTACTACAATATACAATGTGGTATATTTTATCCCCACTTGTCTATGTAGTTTTAATGCAAAGGCCAAATTCACACAGTCAAGAGTCAGGAAGCATTACCTTAATCTTTCACCATGTGCCAGATATATGCCCTGAGGGGAAGATTCAACAGTGAACAGAAAGCTGGACATTGTGGCACATGCCTTTAATCCCAGCATTGGGGAAGCATCAATCAGTGCACATGACT
>8279 NS=122 contig=overlapped:97
GTGTGGCGGTGGTAAGAAGCCTCTCATTCTCAGTTATGAATGTGCAGGCATCAACACCACTGCAGAAGCAGCTTCCTTGCCCATAAGAGCCAGCAGCAGCATGAATCATGGACTTCCAGCAGCAGCAAGAAACACAGACCTCAGCATAGTCTCCAGTGGCAGCAGCACAAACCAAGAACATCAGACT
>8280 NS=96 contig=overlapped:23
AAGTGGTTATGTGCTCATAAGGGCATGCTGTGCTCAAGATCCTGCAAGAAGGGGTCCCAAGAGCAAACGAGCAGGCCAACAAATCATTAAAGTCCCTCAGCCGAAGCTAGACTCAAAACAAGGAGACCTGAGCTCCACCCAGGGATCTGGCCTCGGTGATGACGGCAGCTTGTGAAGCTTGCACTGACGCAGGCGTGCTGTGAGTAGCCACTTGTGTACACAGGGCAGGCTCTCAGCTGAGTGGCCTTGCAGCATGGGACT
>8281 NS=132 contig=overlapped:101
TCATGATTTCCTTCTCTTCCCAGCTGTGGAGTTGCTGTCCTGGACAAGGTGAGTGGACCCCACTTGGAGGGGGGTTGCTCAGAGGCGCCTAAGCTCTACCATTCTGGGATTCCACGGTAAACTCAGGCCGGGCTGGAGGGACACGATCCTCCAGGATGGCTGGAAGGTCCTGAGCATAGGACT
>8282 NS=107 contig=overlapped:4
ATGTGTTTCGGACCCTCCTCCCTCTCTCCAGCTTAATTAATACCCTGAAGGAGTTAACCTGTAGTTCACATTTCATTTATCTATTCAGTTATTTATGTATAGGCTCTTGGTAGATTTCCACTTTGGGCTATTTGGGAATTAATGCTACAGTGAGTCTTCTCTTCTTGGCCTCATTCCTTGTGCGCAGAGCAGCTTTTCTGCGTCATGTGCTTAGAGACTTTCTTTGCCTGCTGCCCGCTTCACCAGCCGCAGGGACCTCAAGACCCAGCAACACCAGACT
>8283 NS=113 contig=separate
TTATGTACATTTATAAACTCTAGGAACAAATGAGAGAAAACATAACAATATGTCTTGCTGGGACTGCCTTTATATGTTCAATATGGAGAGTAAGGAGCAGAGGAAAAAGATTTTTCTCTTTGATGTTTGAGTGTGTCATTGTTTTNNNNNAAGAAATAATACATTCTTTCCTTTTCTTGCCAGTTCCTCTCTACACTAAGTTGTTTTGCTTTTATTTATGCCAGGATGAATATGTTAATGTACTCATTTGCATCATTTATGACACTCTTCTCAGAATGAGCAAAACATCTGACT
>8284 NS=8 contig=separate
ATGTGTGCTTTAGATTTCATGAAAGTTATGGTTGTTCATGTCAAAAGTCTTGATTTGTTAAGAAATGTGGTTTTATTTGGGAGTTTGATTCTTTTAACATTTTTCCTTCAGCAAATAAGCTAGAAAGGAAACATTCCTAGNNNNNNNNNNGCATTTTCTTTCTTGCGGAGGTGGTTTGGTTCTCAGTGAGTCATACATTAGAACTGCAATACGATGATCACGTCTGGATTATTGTAAATGGTGCAGGTGTAAATGGGATGCATGCATCCCGTAATTATAGAGAGCCATTCGAC
>8285 NS=87 contig=overlapped:109
AGGTGCAGGGCTTGGATTCAGGTCCTCACGCATGTACCGCACTTCGCCCACTGAGCCAGCGCCCCAGCTTGGCCTGAGTGATGACCTGCCACAGAGTCATTTTTAGACAGAATGGCTCTTCTCACCGGGGATCTGGGGCTGGGGATGTTTTGTAGACACAAGGAAGCATACGACT
>8286 NS=117 contig=separate
GTGTGGCATGTGCACGGCAAATGAATGGTAAAAAGTGTCAGGTGGTATTGGTCCAGCCAACCTGGGTACCTCGGAGGCTGCAGGCTCGGCTTACACAAAAGGAAATTCATACTAGCCTTGGGTTCATTTTGCTACTGCTTACNNNNNNNNAGCAGGGTGGTCCGGGAGCTAAGCAGCAAGTAGGCGTCTAGTCCCTGTGGGTGGCAGAGAGGGGAGAGGGGTGTTGTTGGGCCTCCTAGAGCCCCGGTTGGCAGCCTTTTTAAAGTATTTTATGCAGTAGGCATTCACACGACT
>8287 NS=88 contig=overlapped:93
ACATGCATGCACGCACACACGCACCTTTACAAACAGGCAGTGAGCTGAATCAGGGACTGTGAGTTGGTTGACCCCTACTTGCCCAGCAGGGTGACATGGAGTCACAGTTTTGCCGGCTTTCCGACCTTGGCTTTAGAGCTTTGTTGTGAGAGTGCACTTAGACCCCAGCCAGCCAGGAGTACTGCCCATATGACT
>8288 NS=127 contig=separate
GAGTGCCTGATGGCTTGACACTGGCTGATCTGAGGAGCAAGCATTCCTGCAGCAGGCCTCCCTGGGAAGGAGGAAAAGCTCTGAGCATGCCACTTGACAGTGCAAGTACAGCCCAAGCAGGAGCTGTTGTCAGCAGAGTGTGGACNNNNNCAAGGTAGAGACAGGCCAGATGCCTGATTGGCTACAGTGAGGGCTTGCCTCTTTCAGACATCATCGTCTAACGAAGTGGCTGTCTGAGATTGGCTGAAAGTCAGCTCGATGTAACAAACAAAACAAAACAAAACACACACGACT
>8289 NS=74 contig=separate
TTGTGAAAGCAGAACCATTGTATAAAGAATGTGACAGCAGAAGAAAGTAGAATATCTACCTGATTTCTCCACTTAATCATAATAGACTTCTTAATGAGGAAGAAGACAAGAAATCACTATAGTTGACCTTCTACTGTTATNNNNNNNNNNATTTGATTTTTGAATGTTGTTCAGGATTATGCAAAAGAGAGGTCAGGGAAGTGTGACCTTCCTGCAGAGCTGAGGATGGTGCCTGGGGCCTCTTGGGATGGAGGCTTTTTCCCCAGGACTCCATTCTATGTATAGCATGGGACT
>8290 NS=56 contig=overlapped:66
GCATGTAATAAAACACCCATGGATTTTCCTTCAGGATCAAGAACGTCAGGAGGCATGTGTGGAAAAAAGATGCAGGGGGTCTGCCAGGGTGGGGAGGCTGGGATCGCTGGCTGGCATTACACTAAATAATGACAAGTCCCGGGGACAGAGGGCAGACACTCACTTGCTGACCTGAAATGGATGGACTCCTAATCAGTCTGGAGAGGATTCATGGGACT
>8291 NS=127 contig=overlapped:20
ATGTGGGGCCGATGGAGGAGGAGGCAGAGCAAGAGTGAGGTCAAGCTGTATCTATAAACTACGAAAGTCTCGTCCTAAGACTGACAGGAATAGGACTGTTTTCTCTCATGCTCTGCATGTCCTGCTAAATGTAAGCCTTTTGACCACCATTTCTGTTACCCTCGAGGTGATCATGCAGCCTGATGGCCAGGTTTCAGGTTAAACTTCCTTTCTCCTTTATAAGGACATGTTCAGCAAGCACCTGGAATTCCTCTTCATGCGACT
>8292 NS=115 contig=overlapped:24
ATATGGATCAAGAGATCAGCTAAACATCGAAGTAGAGCTCTGGATGTTTACCTCTGAACTTTAAAGTCCAGTTCATTGAAGGAGCTTTTTAAAAAACTCAGTAGACATTTGATCTGATTCAGTTCAACCTACCTTTACCAAACCACAGCTCTTTGATAGCGGTAACTCTCTGGTAGGAATAAAAGAAGAGCAGACATGACCAAGGTTCCCTTCTAGACTCTTCACTCTTGCTGAGGAGTCAAGACTCAGATCACATGACT
>8293 NS=89 contig=overlapped:102
AGATGCAGCAGGTTCCTCTCACTGAGAATAGAAAGAGAAGTGAGGCGTGTCTCTGCCCCCCAGCAACTAATAGAGGAAACAGATACACAAGGGGGTGATAATGAGGCCTGGGATGAGCTAACTGAGGTGCAGGGACAGACGGGAGAGGTTGACAGTGAAGAGTATAGAGAGCCCATCTGACT
>8294 NS=132 contig=overlapped:29
AGATGGGGTGGGAGGGGAGGAGACAGGAGCCATGGAAACCCTTAGGGTAATTGACTGGATAGAGTAGCCAGAGAAACTGAGGAGAAGAAGGCCGACTCTTGCTACATTACCTCTTGGCCAGTCAGGGTGTCTGCGTCCTGGAGGCCCCAGGATGTGGGAGACTGGGTCAAAGACTCGAGACGTTTGAGTGGTTGGCAGGATGCAGAGGTGGGTTGTGCCTGCATTCCAGAGACCAACTGGTGCCATACTCCATTGGACT
>8295 NS=78 contig=overlapped:35
ATATGCTCTTTTAGTCACACTTACACACATGCACCATGCCACACTACTTACACACGCACACATGCACACACACACATCAACCCCTACTCCACAAACTCACACATACACATATGCTCACACTCAAATTGACAAATTGAGGAAGGATTCGTGACTTACTTACTGATGCTTCCATCAGTAAGGTACTGGCTGTGCAAGCACGAGGCTAAATTCTCACCCATGGCACTCATATAAAAGCCAAACATGCGACT
>8296 NS=113 contig=overlapped:6
TTGTGGGCTTCCTTAAAGTCCTACTTCAGAAGACTATATTCTTCTGCACATTTTCTCCCAGATCTTTTAGATTTTCCCCAGTGTTGGATAGGTGTTTAATTACTGTACTGGTTAGTTTTCAGTCAAGTTGATGCCCCATCAGATTGTTCTGTGATCATGTCTATAGGGAAGTTTCTTGATTAGTGATTGATGTGGAAAGGTCCAGACCACTGTGAGTAGTGCCACCCTGGGTTTGTGCTCATGGGTTGTAGAAGAATGCAGACTGAGCACACCAGACT
>8297 NS=101 contig=separate
ATGTGGATGTCACAGCACAACCTTGGGAGTGTGCCGTCTCCTTTCACCATGGGTGCTATAGATATCATAGTTAGGTAAGCAACACTGTATTGTGGGCATTTTACTCACTGAGCTAACTTGATAGACTGAAAATGAACTACTTGANNNNNNNNNNAGAAATAAACTGAACAAGCAAAGATAACTGGGCAGAAATCCTGACTTGTCTCTGTGTTGTAGCAATTCTATAGATATCTAAATATAAGGCTTCAGAACCAAATATACACGTATTTGAGGCTTCAATTCAGGGCAACATTTGACT
>8298 NS=106 contig=overlapped:16
ACATGAATTCAGTCTCATTAGAGGCCTTGATCCTGGGTTCCTAAGAGAAAGCACAAAACATGGGAGAGCGAGAAAGTTCTCCTACAATATGAAAGACTTTTGTGGAGGGCATTCTTCAATGTCATGTAAAGGCATGATATGGGATTCTGTTCTTAATGCTTTTGTGGTAGTAGAGATTGAATCTAGATCTTCTTGCATGTTATGCACATGCTCTACATCTAAACTACAATCTCAGCCTCATATCTCTAAAGCAGTGTAACATGGGACT
>8299 NS=102 contig=separate
TTGTGAAAGTCTACTCATGGAGGGATGGTGCACTTGCTGCCGGATGCTATCTCAACTCTCCGGACAGAGGTTTGTTTCCAGGATGGTATTTTCTCAGTACTGCCGAGAACTGCAGATGATTTAACCACATGGAAGGAATATGGCTTCTCAGTCATTTCTTAAACTGGAGTCACTCCAAACTCTATACCAGAAATTTCACCAAACTGGCAGGCGTTCTTAGAGCTCTCCTCCCCACCATTCCCCAAGGGTGTGAACACAAACTCAAAGACCGAGGCAGTGGCCAGGCACGGGACT
>8300 NS=114 contig=overlapped:21
GCATGTGCCCTCACATGCACACACACACCATATCATGAAGCACATATTCTTGTAAACATAGAATAAAAAGATAGATGTTTCTACATACTGGATGGCTCAACTAACACAAATGTATTTTCCTGCAGTTCTGGAGGCTGGAAGTGTGAGACCAGGTTTCTGGGAGGGTCGGTGTTTACTATGATCTGTCCTACATCATCATAGATGGCCAGCTTCCTTCCATGCTTGCATCATCTTTCCTCTGTGCATTCTTGATTTCCATCAGACT
>8301 NS=46 contig=overlapped:112
TAATGGCCACATTGATTGTTGGTCAAAGAAAAGAGGTTTTGATTGGGGAAAGCTGAATCGGTTCCATCCTGGCCCCAGATGTCTGGAAAAGTACTTTGGTTGGAGTACTTCATCAAGTGTTTTAGTTTTTGAGGAGCTTACAAGATTCAGATTAGGAATATCACACCCGACT
>8302 NS=59 contig=separate
TGGTGGCTGTGGTTCCACCTCACTCCTCCAGGTTTCTTTTTCAGAGGCAGCTATAGACTCTGCTAGTAACCAGCAAAGAGCTGCATCACTCACTGACTCAAACTCCAAAGGTGGAGAACAGCAAGTTGCTAGCCTGGCCCTNNNNNNNNNNTACCATAACATGATGGGGAAATAAGCTGCTTTCCTTCACACTGGCACACAAACCATGTATGCCTGCTCTAAAAGCTTCAATTAAATTATACTAGTGGTCTAAGCCAAGAAAACATTGTAAGACACCAATTTGTTACATTTGACT
>8303 NS=114 contig=overlapped:11
ACATGATTTCTGTGTATTCTGCAAGCCCTTCCTGCTGTACTTTATCCCACAACATCCATTCCCATTTAGCTTTCCAGATAGGTTACACCAGGAAGCTGCAGAGCTGTCTTGGTTGGCTCCCCATGGTCGTTACTTAGAACTCTACCCAGCACTTAGTCAATGAGTATTATTAGTTCGATGAATTAATTTCGTGACATCTCTAGCCACCTTCTATCAGCAGAAATAGAGCCTCTCCCCGCCCCTGGGGGAAACACTTTTAAGAATCATAAGACT
>8304 NS=66 contig=overlapped:94
AAATGAGCCCAGATTCCCCAATTATCAGCACCTTCTATCACAGTACACTTTGTTACAACTAATGAATATGTATTGATGTGCATTTAGCACCCAAAGTCAACACTTTACTTGAAGGTTCAGAGTGGAAGTTTTTCTAATGTTTAAATTTTTAAATGTATATGTGTGTACAAACACATATATACATAGGACT
>8305 NS=124 contig=separate
CAGTGTCGAAATCAAGTGCACAGATGCAGGAGTCTGGAGGTCAGAATGGTTTACAACCTAAGTGTAGGGCTGGGGAGGTGGCTTGGTAGGAAGAGGGCTTGAGGTGCAAGCATGAGGACCTGACTTCAAGCCCTTAGCACCCCTGTAAAGAGGTGTGAATGTAGCTCCAGTGCTCGGGGAAGAGCTCTGGGGCTTCCTGGCTGCCAGCCTAGCTCTGGATTCAGTGAGAGAGCCTCTGTAGAGTGACAGACACCTGATGTCTCCTCTGACCTTCCTATGTGTGCACACAGGACT
>8306 NS=115 contig=overlapped:7
TTGTGACGTAGAAGCAGCAAACAAGGACAGAAGCCAGTTTGAAGTGACTGATTTCCCAAGCTCACTGGCTTAGGAGAGAGCTGTGAAAGTGCGCCCAGCACTAATGAGAAAGAACCTACGTAAAAATGACAGGAATTTTAAAGTTGTCCCTTCTGTGAGCTTCAGCAGAGACGTGTGTGCATGCTTTCAAATGCGTTTACAGAACTGTGTAACCAATCGCAGCACGGTAAGGGGAGAATCTGCCGCTGTTTGAGCTCAGCTAATGCTACACTAGACT
>8307 NS=125 contig=overlapped:24
GTATGGGTGTTTTGTTTGCATGCCGGAAAAGGGCACTAGATCCATGGGACTACAGTTAAGAGACGGCTGTGAGCTGCCATGTAAGAGAGCAGCTAGTGTTCTTAACTGCTGAGCCATTTCTCCAGCTCATTTTTGTTGTTTCTAAAAAGACAGAATCTTACTGTGAGCCCAGGGTGGTCTAGAACTCACTATGTACTCACCAGGCTGACTTCAGAGATGCTTTTGCCTCTATTTCCTGAATCCCAGGACTACATGTGACT
>8308 NS=122 contig=overlapped:21
TTGTGTCTCTTCCTGCCTCTCTGTGTGCATCTCCTCTCTTCCTGTTTATGTCTTTCTCTCTGTCTGACATTTCCTGTCTCATTTTATGTCTCTGTGTCTCTATCTTTCTATCTCTGACTTTCTTGTCTCTGATGCTCCTGTCTGCTTTTCCTGGGGGTCCTTTCAGTAACACCAAAGCCGCCTGGGTCATTAAGTTTGATCTCACTATTTGGTGGTTCTTAATCCCATCTTCAAAGTCCTTTGCCCTGTAAAACCATGAGACT
>8309 NS=109 contig=overlapped:80
TGGTGAGGGTGTGGGCTTGCCCCTGGGAGAGCTCTGGGCAGACATATATGATGGAGAGGGTCTAGTCCCCTGCCCCAACTTCTGCCTCCTGTGGTCTTGGGGATAAGAGGTGCCCTCTTGGGTCCTTCCTCTATATTCCAGGCCTAATCCTGTCTGTATTACAGGGTTGTATCAGGGAAAACTAGCTGTGGAAGACATATGACT
>8310 NS=109 contig=overlapped:21
GTGTGCTCTCTAACAGCATGCACTAAGCCTGGAGCCTGAGAAGTAGCTGTCTCCCACCTCAGCTCCGGACCTTTGCTCTCTAGGCCTCCGGTCCCTTTGGCAGTCCACGCAGCACCTCCAGCATCTGGCTTGAGCCCTAGCGCATCTGCACACATCTGCCTATGGTATGGCCCAGAGCGAGAGGTCAGCTTAGGTGTGAGCTCTGCTTGAAGAGAGCTCTTTTCCTGCTGCAGCAGTGTGGTCCGCTGGCACAGCACCTGACT
>8311 NS=103 contig=separate
AAATGTTTATTCGTGAACATCTATGTATACAAAGGAGAGAAATGCACACAATATTCATTAGTGCTGAAGCTAACACACCTGACACTTATCCTAAACAGTTCTCCCTCGCGCAGTTGTGTACCTTGGCCTGGGCGAAGCCCTAAGGCGTGGAAAACTAACTCTGGAAAGAAGATCTGTCCAAGCACTGGAGAAGTCGCAGTGGGAAGTGAGGTCAATGATTGCTTCAGCACAGCCCTCCAGAAGAGGGGGTGAGAATTCCAGGAAATCCATCCTTCCCTTCCAAATCACGCGACT
>8312 NS=87 contig=separate
AGGTGAAAATGGGATGGGTAGAGTTGTTACTGGTTGTTTAGCAAATACTTACTTTAAAAGGCTTAGGATAGTATCAACAAGGTTTTTTTTTCCTGTGTTGGCTTTGAAAAGGGCTAATACAGGATAACTTCAGGACAAAGNNNNNNNNNNGGCTCATACTTTAAACTGAATTTGGAAGTGCAGACCTGGAATCCCAGCACTTGAGACATGGAGAGGCGTTCCTCCACATCAAAACAAATTTGAAAGCAGCTATACAAGACCCTGTAAAAAACAACAACATGTATGCATTAGACT
>8313 NS=91 contig=overlapped:84
CCATGTCTGGGCCGGTGTTTAAGTCTTTGTGCCTTTCTTTTTAATGTAGTAAGTGTGCTAACCAGGGTCAAAGGTCAAAAACCTCCTTCAGCTCGGTGTACACAGCTCAGTTTTGTGTGGAGTGAACCTGCGTGTGAGCAAGAAACTTGGTGGGTTAAGGCGCTGAGGTTTCAAAGCACTGAATGTCTTGTCATTAGACT
>8314 NS=138 contig=overlapped:21
GAATGGCCATTGGTCCAGTTCACACCATTCATATAAGGTGTTACCCAACAAGTGATGATTTTCTGGCTTGGGTTAGTCCCTTTCCTCTTCCTCCTTGGCCTACTTCCATCCTATCCTCCATTTCCTCTATGATAATATTTACCATTTCTACACTTTTATTGTTCCTTCAGGACTTTAAGATGCAGAGCATTGGAGCCCAGCGACTGGGGTCAAATCTTAAATACCATCTGGTAGACATGTGACGTGAGCTTTTTACACAGGACT
>8315 NS=54 contig=overlapped:114
TAGTGACTGTGTCTTCTGCTCTCCCCACAGAGTAGGAGAGGTGTGAAGGTCTAAAATTCTACCGAGGAGCCTTCCAAAGAGCAAGAGAGAGGGAGAAACCACTTCTAAGTAGTTCCATGCCTTTCTATCTAGTTACATGCAAACTATCTCCCCTCAACACACACAAGACT
>8316 NS=116 contig=overlapped:4
TGATGGATTGTATTATGGCTCCGCAGTCTTCCAAAATCTGACTCCTAAACACAAACAAAATGTCATAGATATAGTCTGAATGCTTTACAGTATAGATGCACAGAAAAGCATCATCCTGGACTGTGTAAACTGCAGCATCACACTTTCCTACAAAAGCACCAACCAACCAGGGTGAGGAGCAAAGAATTAATAAAAAATGAAGTACAGAAGAAAAGTGAGTTTTGTTTGACTTCCTCAGCCTTTTTCTTCTTTGAAAATAATGTTTAATTCACACCTGACT
>8317 NS=121 contig=separate
CAATGGGAAAGTTAACTCCTGCTCTGAAAGCAGTTCAAATGTTGGCAAGACCATAAAAGCTTATGTGAGTCACAGTCCCTCTGTTGGAGAGTCCTTTGTCACAACATCACAACTCTCTATTTCCCTTCATTAATGCACACNNNNNNNNNNTGAACCAGAAGAAGAGAGGCTGAGCAGAGCAGATTGTTACATTGGTTATAAAAGGTCTGGGCGCTATATTTTCAAGACCTCCAGAAAAAGAGTTAACAAGATGAAAACAAATACACAAAACAAATGTTGTACAAACACAGGACT
>8318 NS=88 contig=separate
AAATGCTCCAGAATCGTTCTAAATTTTATCAGTCATCATCAGGAACTCCCAGGTATGAATATGAATAAATGTTGGCAGCGTAATATCAAGTGGAAAGAATAATAAACTACGAGCTGAGTGATTGAATTACAGCTGGATCTNNNNNNNNNNAGCCAACATACAAGCTCCTACTATGTACAAATCCACCATTCTGGAGCTTTGGTATGCATTAAGGAGGAAGGGAAACAAAACCACTGGAATTTAAATCAAGCATGTCTGAAAGACAATGACAACAAAAACAGTAATCATTGGACT
>8319 NS=133 contig=overlapped:11
AAGTGTGTCAGTCTTGGCGTGCTGGGAAACTGTCAGTAACGTAGCGTGACTTGAAGGCGAGGAGCAAAAGGCAGCGGAGGAACTGAGGCAGGGGGAGTGTGCTGTTTGAGGGGCTCAGTTCTGCTCCTAGGATGCTGGTTGTCCATGAACACCCTAAACATTGTGACCACCCAGAAGCTAGAGTTGTTATCGGTAGCTCCCAGGTAGAGGCCAGGGACATAGCTAAACACTGTAAGTACACAAGATAGCCTTCATCAACGCAGAATCATCCGACT
>8320 NS=62 contig=overlapped:117
TGATGGCTTGAAAATATTTCTAGGAGTTCTGTGATCTCCTCAGAACCTGAGTTTAAATATGGGTTGAATACAGACTCTGTATTCAGGATGTGTGGAAGATAAAAGGCATTAGACTGAACCCCTCCTTTTGTCCCCAGGATCATTTACTCTGAGAAAACCATCCGACT
>8321 NS=90 contig=overlapped:21
GAGTGTGGACACCTGCAAAGGCCAGAAGAAGTCATTCGAACCCCCTTGAAACTGAAGTTGCAGGTGTCTGTGAGCTGCCCACTGTGGGTGTCAGGAGCCAAATTTGTGTCCTCTGCAAAAACGGTATGCATTCTTAACTGCCCAGACATCTCTCCGATCCCCTGAATTTTAAAACTAAATTGTAGGGCTGGAGAGATGGCTCAATGGTTAAAAGCATTGAGTGCTCTTCTAGAAGACCTGGTTTTGATTCCCAGCACCTGACT
>8322 NS=124 contig=overlapped:8
GGGTGATCTACCAAAATTCTGTTCAATGGACATAGTATTAAACTGCCATGTAAATTCCTGTCTCTATACCTATATATTAGTGTAGCTCTCAGACTTCATCAGAGAAGCTTCTTTATGCAATGGATGGTAGTCAACACAAAAACTCACAACTGGTAAGAGTGCAAACAGTGTCTTTGGAATACTCAGGTGTAACTGTGACTATCACATGATTTCACCCAAAGATCAGGGACCATGGTGGAATGGGGAGAGCCAGAGGTCGGGAATAACCACAGGACT
>8323 NS=95 contig=overlapped:76
TCATGGTGTTGTGAAGGACATTGTGAGGAGATAAAAGTCAAATATGGACTCCTTTTCAATTTCATGAGTGAACAATGATGAAGACCGCAGGAGGGGAAGGAAAGAGCTAAGTGGAAGTCTACACATACCTGCCCTTTATACTCATATGTTCACCATCTGCAAATCCCAGCAGCTGTGAGGATTATATTTGGGAACAAAGCACATGACT
>8324 NS=81 contig=overlapped:20
AGATGTATCCTATTGACATCTGTCTGCCAAGGAAAAATTAGGTCTCTCCAATAGAGTATCATTGAGTGCTTATGTCATATTTAAGGATAGGCACCATGCCCAGCAATAGATGGCCAAAACAAAACAAGCTGAGTGGTTTTTGTAGACTTTAAGACTCATATTGCTTTATTTGGGCATTTTCTAATCCACTGTTCTTGTGCTTGTATATAATGTTTTTCAATTTTTTGTTCTTATGGGTTTTCATGTCTGTACATGCATGTGACT
>8325 NS=103 contig=overlapped:56
GAGTGAAATCGCTTACGTGTGTCATATGGAGGAGATGGTTGGCGGCTCTCACTCTACCCGCATCAACACAGCTGGCCACTCTGCTGAGAGGTCAGCATTGGTCTGTCTAGAGAGCCTCAGCGACTCAGAACTGTAAGAGGAACAGCTTATAGACAGAGGTGTTCCAAACAGTTCAAAGTTGAATCTCCAATATCTTTAAAGGTGCACTGTCACAGACTGCATAGGACT
>8326 NS=89 contig=overlapped:14
CAGTGTGTAACCAATATTAAGATGTATTAAATATGTTGTAGTCTTTTTTTTACTGTCTTTAAAACCTAGTACTTGCTACTTATTATTCATAGTAATAGTGCTGTAATAATATATTGCCTATAATTATTCTCAGTTGGGACTAGCCACAGTTGAAGGCCTCCAAGAGTCCATGTTTACCAGTAAGATCAAAATGAGTGAAGACGAAAGAAAGGCTGAAATACCATGTTCAGATCAGCAGCCGACCACATACAGGACAGTGTCCATGCGACT
>8327 NS=126 contig=overlapped:24
CAGTGTTGTCTATGCTCTCGACACCGCCAGGGGGCACCCAGCCCTCCCCGGGGCTCAGGGCGGTGACCGCGCTAAAACAAACAAACAAACAAACAAACACAAACAAACAAATCTTTCTCTCCTCAACCCCTGGGGCCCTGCAGTCCAGCCCCTGGCGCATCACCCCCAGCAGTTCCCGCCCTTCCTACTCCTTTCTACATTATCCCTGCTCATATGTACTGGGGCCACCCAGTCCCACTGTCAGGGCTGGGGGAAGATGGACACGGGACT
>8328 NS=70 contig=separate
GTGTGGAAAAAAATGCTAATGCCCCTACCTTTATATTCAAAAGCTGGAGAGAAAGAGAAACAATTTTAGCTATCTAATCCAGAGATGAGACTCTGTGTTATTGTTAAGAAAAGCCTGGGGATTTCCTAAGGATGGGAGGTNNNNNNNNNNTCTTTTGAAACTATGATAATCAAGCCTGATAGGCTCCCATTCAGTGCCGAGTATAAAAAGGTTGAAGTTCTTGAAGGTTTCTGAGAAATTCCAACCAATGCTTTTTCTCTGGTGATTAATTTTACTTCCTTTTAGCATACGACT
>8329 NS=64 contig=separate
CTATGTGCAGAGCAGGTTACTTAGCCATAAAGGAAGGACATTCTGTAATTTGTGGCACCTTGGAAAGAACTGGTGATGGGAAAAGCCAGGCCCAGAAGGACAAATGTGGGATCTAGACACAGTCTGAGAGGAGCAGAGCANNNNNNNNNNTAGCAGGAAGGGCTATACAAGAGATGAGAGGGGGGACGACGAAGTGTAGTTTACATTTGAGGAATGAGGTCTGGTGTCCTCAGCATAGTAGGACAGAAGTGTCATACATTAAAACATACTATATGTGTGCGTGTGCATATGACT
>8330 NS=96 contig=overlapped:111
GCATGGGTTCAGAGGCTCAGAGGCTCATTAACTCTCTTTGAGCCAGAAAGAGAGAGAAGGAGAGAGAGAAGGAAAATCATGTTTCCCCACACATTCCATAGTTATCAGCTCATGCACACATACAGGCAAACAATCCGACATGCAGACATGTACACATTCATACACATTCGACT
>8331 NS=84 contig=overlapped:27
ATATGACCCTGTATTAACTGATTCAAATGTCAACAGGATGAAGCAGATAAATTATGAAACCTGAATAATTCACAATATTCAGTGTTCCCAGAAATAGAAAGGGGTTCTGCCTAAGCACCCCAAGACTGCTGTACCATGGAGACCCCTAGTAGGTGGTAGTGGGCTAGAGCCCTAGAGCCACATTGTGGAGACCCGTGGATAGCTGGAGTCGGCTGCAGCTTCTGGCCTGCACTTATCCTAGTTGACTCCACCCGACT
>8332 NS=111 contig=separate
GTGTGAAGGTACTTCTAGAGAAGACTAGCTGGGGAAGACCTTTCCTGAGTGTGGGTTGGCGCTATCTCATGGGCTGCAGGAGCTAGAAGAAATGAAAAGAGAAACAGGAGAAAGCCAACTGAGTGCCCACACTCCCGCTTNNNNNNNNNNTTTCCTTTCTGCCTCCCAGATGTGAAAAGCTGTCCTTTACCACCCCTTTCCCTGACATGATGGAGTGACACCTCTAACTACCATGAGCCAAAATAAATCTTTCCTAACCAGAGTTGTTTCTGTCAGATATTCTGTCACATGACT
>8333 NS=115 contig=separate
CTATGATGATATCCTCCAAGTCTTATCTGTCGTCTGTTTTGTAAATAAAGCTTTGTTGGGACACAGAATGCTAATTCATTTACATATTGTCTATGGCTGACTTCACACTACAACAGGGAAGGCGATTATTAGCAATAGGGNNNNNNNNNNCCTTAAAGCCTATACTATTTACCACCAGGCCCATTACAGAAAAAGACTACTGACCCCTGAACAGAGTTGATGTTGAAGCGATTACACTTTCTTTAATCTTAGAAATGTCAGTCGCTGTGGCGTATCTCATTAGCTCATTAGACT
>8334 NS=65 contig=overlapped:13
TTATGCAGTACAACAGTGATGAAGAGGAAGTGAGCTGAAAAGAATGCAAAATATACAGTTAGGGGGAGGAAAAGAACACCAGAAAATTTAATGTTGAAGACAAGTCCAGAGCTCAAGGAGAGGAGATGAGAGGCCTGATGCTAAATAAAACAAAGGGAGTTATACCCTAGGAAGAAGACCCCTTCCAGATAGTCCTGCAGCTTGGGAAAAGGACAGGGCTAAGGAATGATCTGTTCCTAAAAAGCAGTAACAAAGGAAAACTCATGCGACT
>8335 NS=122 contig=overlapped:22
GCATGAAGGTTTGAGCTACAGCTGAAGTGTTTGCCACACTCTCCACATTTATACGGCTTCTCTCCTGTGTGAATTCTCTTGTGAACCTGAAGGTGTGCCCACTGCGTGAAGCCCTTCCCACAGACCTCACACTTGTAAGGTTTCTCCCCAGTGTGCACCCGACAATGGATGCTGAGATCTGAGCTGCGGCTGAAGCCTTTCCCACAGGTGTCACAACGGTAGGGCTTCTCGACTGAGTGGATGGGCAGGTGAGCATACGACT
>8336 NS=83 contig=separate
TCATGGCCTCACTCCACCTCAATTACACCTGTGCTCCGTTGTACCAACTGGAGGTTGGAGCTTCAGTTTGCAAATTTTGGGGGGACACAGTTGAGTCCAAAGCATCTGTAATTCTTGGGTCTTCCTTAGTTAAGTGACCANNNNNNNNNNGAAATTCTTTGTTTTTGCTGGCCCTCCTCCCTTCCAGTCATGCTGGATATGCTTCTGCAGCTGTGATAAAGCACCATGAGAAAAAGCAACTCAGGGGAGGAAGTTTGTTTGGGTTTACAGTTGCAGGGAAGACTCCATCAGACT
>8337 NS=98 contig=overlapped:106
AAATGAGAAAGGATAGGCAAAAAACATTGCTCTGACTCACAACCCTAACTAATGCATCAACCAGAGCTTTGGGGAGCCATTAGATTCCCACTCTGAAAACTGGCAGCTCTACAGCCCAATATAAGTTTCTTAGCCGGGCTGTGCCTAGCTCTCTGCATTTTGTGGTATTCACCGGACT
>8338 NS=31 contig=separate
CTGTGTTTGATTATTTCCAGCTATCTACTCTTTTGGTGTGAGTCTGCTTCTTTTTTTTTCATAGGGCTTTCAGGTGATCTTTTAAGTTGCTTCTATGATATGTTTCAAATTTCTTCTTGAAGGCACTTAGTTCTATGAACTNNNNNNNNNNCGCAGTGCTTTCACTGTATCCCATAATTTTGGGTATGTTGTGCCTTCATTTTCACTGAATTCTAGAAAGTCTTTAATTTCTTTCTTTATTTCTTCCTCCAACCAGCTGTCACTGAATATCGAGTTGTTCAGTTTCCATGTGACT
>8339 NS=62 contig=overlapped:81
AAGTGGGGAATAACAGGCAGAAACTTTGGGGTGCTGACTAGATTGTGTCAAGTCAAGGTGCAGAGCAAAATGGATGCAAGTTGGGGCTCCCTCTCCCTTTCTCTCTCTCTCTATAGTCCAGGACCCAAGCCAAGGAACGGCATCACCCACAATAGACAGGTCTTCCAACCTCAACTAACACAATAAAGGCAATCCACTGGACT
>8340 NS=97 contig=separate
GTGTGCTATAAACAATATCAATGTGAGCTTGTTCATCAGCTATGTTGGTTGGGATGGGCTATTAGGGGGGAGGGAGTTGCTGAATTCAGTGGCTTCCCACCGGATAGCCTATCCCAAGGCTCTCCTAATCCAGGAAGAACNNNNNNNNNNCTAGGTACCTTAATCATTTCGGTATTGACGGTCTATTTGTATTTTTGTTCAGAATTGTAACCATAATTGCCACATTGATTCCAGAGGAAAATACTATCTATTTTCTTTCAACATTCAACCTCTACTCATATATCACATACGACT
>8341 NS=115 contig=overlapped:10
GGGTGCCTTATGGCAGAGCCCTTGGGACTTGATTCTGTTAAATGTGGATCTCCCGCCCGCAGGGATTCTAGGGTACCACTGACCGGTACAAAGGTGTGTCCTGGCTTCTGGCTGAGGAGCGTTATCCCAGGATGGCTTCACACCCCAAGTTTGCATAAAAGCATGGTGGCAATCTGTGGAATCGAGGCTAGAGCCATAAATACTGGCTACGGGGGAGCTTGGTTTCCGCTGAAATTTTCTTTCCGCGGTAGTTTTTGTTCTCAATCACCTGACT
>8342 NS=118 contig=overlapped:86
CGGTGTTATTGGCCTTCCTGGTGGGGGCCCCATCAGTAACAGAGGCGATAATAAAACATCGCCACCTCAGTCTGGGGGACCAGTAGTGTCCACGGGCACATAGGAAGCATCTGTGGTCCTGATGTTGCTTTGTGCCATTGATAGGGAAGAGTTATCCACAACCAGGGAAGCTATTTGCAAGCGAAGCCGCATTGGACT
>8343 NS=118 contig=separate
ATGTGATATACACTGAGTCTATCTGACATTAACTTCACTGTGCAGAATAAAAGATTTTAAAGATTTGTTTTGTGTGTATGTGTGTGCGTGTGTGCTTGTTTGTGTGCCTTTATCAGTTATGTGCACCACGTTGCATAGATNNNNNNNNNNTTGCATAGATGTCACTAGGCCAGAAGAAGGTATCTGATTCCCCGGGATCTGGTGTTACGTGACATTTTGTGCGACATGATGTTGCTGCTAGGAGCTGAATCAGGGTCCTCAGCAAGGGTGGCCCCAGCTCTTGAACACTGGACT
>8344 NS=104 contig=separate
CTGTGACGTCTGGAGTGTTCTGGGTCCTTGATGATCTTTAGACTATGACTCCACCAAATTCCTGGTGAAATTCAGCAAGACTTGGTGAATAAGCAAACCCTAGTGATAAAGTACAAGATCAAGGCAAGCTCAAAGTTCATNNNNNNNNNNTAAGGCCACTCCAAGGGCTTTGTGTGCACATGTGGCTCCTAGTCTTTGCAACCTATTTGCCAACGAAGAGACTGGCCACACAGCTCAAGGGATGTCATGTGAAGCTAAACCTAGGCAGAAATGGTCAAACGCACACACACGACT
>8345 NS=65 contig=separate
TCATGTTCTTAATACAGTTTGGCTCAGTATTTACTTCACAATTGCATATCTTGTAACATCCTCCACCAGATGGCAGATTGTAACATACTATAGCCAGCGGATGCACCACTGCCTAATGTTATTTTGCAACAAGCAGTAAANNNNNNNNNNCAAATGTACAGAGTCTGATGATTTTTTTTTTATGAATTAAGGCTTTATTGTATAAAGACACAGTTGCCTATTTGTGTGACTCTTTGCAGGATATGTGAAGTGAAGGAAAATGAAGATATGGCAATGATTTTCTTACACATGACT
>8346 NS=87 contig=overlapped:86
TAGTGAGCCAGGTGGTGGTGGCACCTGCCTTTTACCCCAGCACTCAGGAGACAGGGGCAGGTGGACCTCTGGGTTAGATCCCAACCTGGTCTACAGAGTGAGTTCCAGGGCAGCCAGAACGACACAGAGAAACCCTGTCTCAAAACAAACAAACAAACAGCAAAAATTCCAACAAACAACAACAAAAACCATGGGACT
>8347 NS=116 contig=overlapped:103
ATGTGTTTAGTCTGGTTTTAAATCTCACCCACATTAGGGCTTCTGGTGATACAAATAATTGTGAAACTTCATATGCCTTGGGCTGGGGAATGTGACTCAGTGAAAAGTACTTGCTTAACATGTATCATGAGGCCCTTGGGTTTTATCCCCTGCATGTGCCCGTGTGTGCACACACACGACT
>8348 NS=125 contig=separate
GGATGAGCTTTCCCTAGAATTGTAGCACTATAGCAAGCAAACCACTAGATTGTCAATCAGTAATGTCTTCAGAAAACACTATTCAGAGAAAAGAGGTAAGTTGTCAGAACTGAAATAGAGTAGTCAGAACTGAAATAGTCAGGCTGTGCTACTTGTGAAACTAAGAGAAGAGGTTCATAAATTTGTGGCCAGCCTTTTTGATGAGACCCTCTCAAACCAACAAGATGAGACTGCCTGAGCCAATACATCCAAAGTTACAAAAGCCCAAAGGTTATCAAAATGATTCATATGACT
>8349 NS=84 contig=separate
AAGTGTCATCATCAAGACTGTGAGTTGCTTCGTGGACCCATGTGCCCTTCTTCAGGAAGGCTGCATGTAGCCCCTGTCGTTGGTTCATTTATTCAGCAGTAATCACAAGGTGAGCACATTCCTTGTCTTCAAATGAGTCTNNNNNNNNNNAAACAAGAAAGTAAAGTGATATAAAATAAAAAGAGGATTGATAAGAGGAGCAACTGGAGGGAACAGACATACAGAGGAGAAAAGGCATCAAAGCTGAGGCCAGAAAAGTAAGCAATGCAGTGAGCTAAATAATGACACCTGACT
>8350 NS=114 contig=overlapped:12
TGGTGAAAATTCATAATCTCAGCACCATGGAAGCCAGTAACACAGGTGGACCCCCTGTAGCTATTCTCCCAACCAGTGAGTTAGTTCTAGGCCAGAGAGGAAATTGTCTCAAATAACAAAAATGGATGGTCCCTGAGGGATGAACAACCAAGGGAAACTTCTGCCTTCTACACATAAACATATACAAACACACATTAATTGAAACACACACAGAAAAACTATCCTTATTGGCTCATCAATTCTAACAACTGTACCACAAAAAACACATGACT
>8351 NS=96 contig=overlapped:103
CCATGACACAGCTTTACCTCCATCCAAGGACGTCCTTCCTGTGCCTAGCAGGCCAAAATCTCCTGGGGAAGACCGCAGCAGTGTCAGTGTTTCCACCTGTCCCCTAGTGCACCTGGGTTGCTCTGCGTTTATGCTCCAAGAGTACTCACTCTCTTTGGGAAAAGAATCTCCCCATTGGACT
>8352 NS=103 contig=separate
GTGTGCCTCATTCTTTAACTGGGATGGATTGAATAAATGCCAATATACAGTTTCTTTTAATTCATGTGGCCTGTCCAGATGGTTGTGCCTTTCTAAGTAGCAATAAGTCTAGGTTCCAAGAGATAATTATAAGTGAAAACNNNNNNNNNNTATCCAAGTCTTTGTCAAAGCTCTGCTTTTTGTGGTGCTTCTCTATGTCCCATTGGTTAAACTTAGTAACAAATTCATAGAGCACTGTGGTCTAAAAGTCAAGTTGCCTGTCCCCTCCCCTCCTTTACAACCTAACATAAGACT
>8353 NS=87 contig=separate
ACATGCTCTCTCCTGCCCAGGACACTGTCACCCAGCAGAAAGTGTGGACGAGGCTCCAGAGAAAAGCCTTCCGTCCCTCTCCCTGCAGAAGAAGCCTGAGGGTGGGTGGTTCCTTTCTTCTGGGAAATGCAAGAGGAATTGATGCTGCTGATTCGTGCACTAAAAGTAAGTTGAAAACATGTCGGAGCGCAATAGGCTGAAGTTTCTGTGGCTTTAGGAAGCCAGAAAGAAGGGGGCAAAGGAAAGAGCACGTGTTTTGTACTTCTGTGTTCGCATCATCTGGAGCATCTGACT
>8354 NS=93 contig=overlapped:6
ACATGGATATGCTCACATTCTGCATTTTAGGAAACTTCTTAATTAGAGGACTTTAAGTCAGGAAACCCACTTCTTAAACACACACAGCGAAATGTTTACCACTGTGGGCTTTGAGGCTGGCAGAGCTGACTACAATATATGCTCCAACTTCCTCCTTGCTAGACCTGTAGTGCCTAGGCAGTGTATCCTCTGTAAGAGAGATAATTAATTTTTAGCAGACAGCTTTGATCAAATTTGATTATCTTCTCATCGTGCATGGTCCAATACAAGTGTTCCATCAGACT
>8355 NS=32 contig=separate
TCATGGCCCTGGTTCCAGAATTCAAGCTGTATGTCACTACTTATACACACAGCATTACTTTATAAACTGTCTAATTACGCTAAGTAGGTGTTAAGAACCAGCTTGTGAATCAATACAGCACAAAAATAGAAAGTGAAGGCNNNNNNNNNNCAGAGAATCCTTGACTCTTAAGGAACTGGTAGTGTTAAGGCCTCTCATCTCGAGGAATTTTATAACTTTCACCTCTGGGAAATACAATCAGTCCACAATTTAGGAATAGTCACATGTTCTAGACCATGAATAACACATTAGACT
>8356 NS=46 contig=overlapped:13
AGATGCCTACTGTTGCATTGTTTCTGTCTCGGCCCCTATGCAGCCCTGAAGTATCTTCAGAAGTGAGAAAGCTGAAAGTATTTAACAACAAACACTTTTAATCCAAAGGTTACGAAGCACAAAGGGAAAACGAGGCAGAAGATACAGCTTGCTGGTGTCTTCAGACCAGTGGGTACCATGAAGTCAGTTCTCACGGTAATACCTGTCAGTGTTCCACAGACTGTGTACATAGCCTTGGGACTGCTGTGCTGGACCTAGCTTCCACGGGACT
>8357 NS=133 contig=separate
GGGTGTTTATCCACAGTGACATCAGGCTTGAAGCCTGAGCTCAGAGTGTCCACGATCAGGGATCTAATGAGGATTGCTTGCTTATTCAGCCCTTTTGCTCTCAGCATTGTCCTCACATGTGGGAGGGTTGAGCAAGAGCTCNNNNNNNNNNTTCTTTTAAGGATTTTGACTCCCATGAGGGCTCTTTCCCCCCGTAAGTCTAACTTGTTAAAGTCACATCTTGGCATGGAGGCTGACCTCTTACTCTTGCCCTTCCACAGATTAGACAGAAACTGAGTGGTCCAAGCATAGGACT
>8358 NS=109 contig=separate
CTGTGGCAGATCTATCTGACCTAAACTACTTAGGGGGAAACACTGGAAGTTGGCTTGTGCTGTAAGATTTCAGAGTGCACCTGGGCGGCACTGTGGGCATATGGTGGAGATGCTTATGACATATTGGCAGGAAGGGAGTANNNNNNNNNNTTTAAAGGAATGCCCCTAGTGACCTCCCTCCACCAGTGAGGACTCCCCCAAACAGCAAAGCTGGCTAGGGCACACAACAGTACAACAGTAACACAAGCTCATGTTCAGATTCAGACCCCAAAGAGGACCAGAAAGCATTTGACT
>8359 NS=58 contig=separate
ACATGAAAAGACTTTGATTTAAAAAAAAGTCTATAAATAGTCTGAGGTGTAGAAATTAGAAGAGCATGTTCCTAGTTTGGGAGGCATGAGATCTGATCTCCAGCATTCTATTTTCCCACAGAAAGATGACAATGCAAAGANNNNNNNNNNGACAGTTTTGGGGGCTGGAGAGATGACTCAGTGGTTATGAGCACTGTTTGCTCATCCAGAGGTCCTGTGTTCAATTCCCACCTACCATATGGTGGTTAACAACCATGTACACTGGGATCTGATGCCCTCTTCTGGCATCAGACT
>8360 NS=126 contig=separate
GAATGTGTTCTGCACAGACAGTGCTGCCTACAGTATACTGGCAGGGAAATTTGGTCTTAGATGTTGGACGGTGTCATCGCTTATGCTGCTATGACAAGAAAGTCTTTTCCCAGAGTCTTAGCGGCTGGACATCTGAAGCTAGCATGCNNNCAGCGTGCTCAGATTCCAGAAAGGCTCCTTACCTGTTACAGACAGGCAACTTCTTACTGTGACTTTGTGTGGTAGGGCAAGCCCTGTCACTTCTCTCTTCCTCTGGTAAGGACACAGGTACCATTCAGAAAGCCCCATTCGACT
>8361 NS=134 contig=overlapped:89
CGGTGTGAGCGCCAGCCTCCACAAGGCTGATGATGATGGAGTGCAATGTCAGAAAGTCGCTGATGGGCCTGTTGTACTGGACGATAATGTGGAGGGCGCTGTTCCCCTCATTGTCCACGGCATTCACCTCAGCGCCACAGTCCAGCAGGAGCTTGGTGACCAGCGCATTGGGAAAGCTGCAGACGTCATTGGACT
>8362 NS=56 contig=separate
GAGTGTCCCTTTGAGATATCGGTGTCCCTAAGGTTGGGATTCTGCTGAATGGACAGTAGCTTGGGTATTTCGTAAGGCCCCTTGGTCCCTCCCTGTTCCCTTTTAGTCTGTTTAGATATCTGCCCCTGTGACTTCCCACTNNNNNNNNNNAGGCCACCATTGCAGGTAGCATGCTCTCTCTTTTCTTATCTACCTATGTCCTTCTAACTCTCCTTCATCCCCAGCTTTCTATCTCTTGGCCCAATTTACTTCTCTGTCATCTTCTGTACTCAACAGCAGTATCATCACCAGACT
>8363 NS=128 contig=overlapped:12
GCGTGACTGGGTCAATCATAAGACAAGTAGGGAGAGAAAAGGGCTTAGATAAGATTTGTCTAGCAAGAGAGTTCAATGATTTATTTACATGGATACTGCAAGCTTACCCAATAATCACTCCTAACATGAAGTCTTAACCCTGATCACTCTTTATTAAGGCACCATGCTGGGGAGACTGAGAAACAAGGTTACATACAAGAGCTCTTTGTCATCATTCAATCCACTGGAACAGACTTTGCAAACCAGGGTGTCAGAATCCTGCACACCCGACT
>8364 NS=68 contig=overlapped:115
ACATGCTGATAGGATGGAATAGGATAGGGCCTAAATTAAGCTAAGTAGCCCAAAGGTAGACAAGTAGAGGCGTTCGCTGCTTAATGAAAACACAGTAAGAATTCAGTGTGGATTGGAAACAAACAAGGCCACAACCCAGATACAGTCTACGCCTTCTGCACATGTGACT
>8365 NS=77 contig=overlapped:65
GTGTGAAAGTAAAGACCTGGTAACTCTTTGAAGAGGTTTCGGAGCTAAGAGGAAAATGGTAGGTTGGTAAGAGCAAGGGAGAAGGTGCGCAGGAGCGTGTCATAAGGAGAGTCAGGACCCCGGCACACAGGGCCCCCCTCCTAGTGTGTGCTCTGCTCCTTGTTTGATGTCTCTTGTGTAGGGTCTCTGTTCCTAGGAGTGATGCATCCACATAGGACT
>8366 NS=104 contig=separate
TGATGCACAGACACCCTGCAGTCCTTGTGGAGCCATCAGCAGCTCTGGGTGTGTGTGAGAGCACAGTTCCAATACGAGCACTGATTGGCGTATTTGTTTATAATAAGACAACATGGAAAGACATATATGTTAGAGCTTCANNNNNNNNNNGTTTGGAATTCCACCAAGATATTTCCTTTACTTGATACACAATGACTGTAAAGTTTTCTGATCCTTTGAATTGCCTGTAAATTTTCACTTGCTTGACTAACTTTTTTTCCATTACTTTCTTTTTGAAAGGCATTACATTTGACT
>8367 NS=120 contig=overlapped:103
CTGTGTGTCCACATGGTCCTTGGACTTGACAGTGGTGACACCATGATCTCTCAAGTTCCTGGGGCTATTTTATTCCTTTCTACACATCCAGAAAGTGAAGAAAACTACTGAGGGGAAGTTTTAAAGAAACCTTAATGGAACACATGAAGTGGATGTCATCCCCTGAAGCAATCACATGACT
>8368 NS=120 contig=separate
AAATGTGAGGGAACAATAACTGGATATAGTAGCTCATGCCTACAAACCCAACCTTGGTAAATTGATGGAAGGGCATTGTTACAAGTTCAAGGCCAGTCTTAACTGCACAGTGAGATCTATGTGAAGAAACGTATCACAGTGGGGGTTGGGGGGTCAGCTCAGTGGGTAAAGGTGCTGGCTGACAAGCCTGTTCAGTATCCAAAGGGATGCTCGGGTGGGAGGGGAGAACTGACTGCCACAGTTGTTTTCTGGACCCAATATACACACCATGGTACATGTATAGACACATGACT
>8369 NS=88 contig=overlapped:96
CAGTGTCCTCAATCCGCAGGTCTTGTCAAAGGAAACCAGCTTTTCCCCTACTTCAGGGACACTGCACTATCTGTTCCCCTATCTGGGATGATGCTCAGTGTGTGATGATGCTTTCTGTGTGCCCAAGGGAAACACTTTATTTCCTTGTCATAAAAAAAAGGGACAGAGATGGCGCCCTCCACATGACT
>8370 NS=77 contig=overlapped:5
TTGTGCACACATGGAGACCAGACAGGGCATTGGGCCTCTTGGAACTGGAGTTAGAGGCATGGTTGGGGTGCCACACAAGCCCAGCAACCTGAGTTCAGAGCCCCAGACTAATCTTAGCACACTCTCACTAGGAGATGTGAGACAGACAGGAGAATCATGTGGTAACTCTCTTGCCAGCTAGCCTGGGCTACACAACAGCGAGCAGCTAGAGACATTCTCAAATAAGGTGGAAGGAGAGCTCTAACAGGCGTTGTCCTCCTGACCCCTTCTCACATGACT
>8371 NS=101 contig=overlapped:86
GTGTGGGCTCCTTCAGGAACTCTAGAGTCTGGAGTCAGCCACTGTACGTTAAGAATTGTCTTGAATCTCATTTTAAGTGAGATTCCCAACCAAGTTGGACATGAACTCAGCAACAAATGGCATACAAGAAAAACTTTTTCTCGGTATCATTTATTTCCAAACACCGTTTCAAAACTCCTGAAAGTAATTCACTTGACT
>8372 NS=68 contig=separate
CTGTGAGCAGCTTGCAGATTCTTTCTACCTTATATTAGTGCTGACAGAATCGTGAGAATAAAGTTTCTCAGTTGTAACATTGGATTTTTTTAGTACCTCAGCTGGAGGAGTGAACAGAAAAAAATCTGCGATTAAGTATCNNNNNNNNNNCAAGGAATTGTTGATGATGAAACAGTGTAAGAAATGCCTTAGCAAGGAGAAAGGCATTACACTTCAAATGCTCAAAACAGTGAGAGCTGCAGGCTCGGAACAAAATAGAATAAGCTTAGCCAGCAGACAGGCATGCACTGGACT
>8373 NS=128 contig=overlapped:110
GAGTGATTGACAAGGAAAAGGACTTTCTCCAGGAGACTGTGGATGAGAAGACAGAAAAGATTGCCAGCCTGCAAGAGAGCCTCATCAGTAAAGTATGTATCTATCCCGTGGTCTCCGGCATCTCAGCAGGGAGTCTGGGTATTCTTCACTCAAATACGCAGTTTTCACGGGACT
>8374 NS=76 contig=separate
GAATGGGTGGACAGTGCAAATGGACAATTGGCACTGGTCTCAAGAATCAGTCTTTCATGGAAGCACATGTGGACACATCCCTCTGGGCTGTTATGCAAGGGTGAGATAGTGAGGGTCGGGGAGCCTGGGGGTAGGTGCTTNNNNNNNNNNTGGCCAGCGCCTAAATCCAGAGAGTTATCTATCCTGTTTAATCATGTTTGCTAGGTTATCAGGAGCACAGTGTGTGGCAGTTGCTTGGGAAGGACTTATTCTCCAGGGGATGGAGGATGGAGATTGACAGGAGAGCATATGACT
>8375 NS=27 contig=overlapped:101
CCATGGGCTCTGTCTTCTCAGCGAAGGAGGAAGTTGGGAGCAACGTCGCTTGTGTGTGGCAGTCTGGGAACGTCTGTTTGCAAACAGTTCATATTAGTTGTGAAAGTATTTCTGTGGCCAACAAAAGTAAAATACCCCAAAAAAGTTATCCCAATTTTAATTCCTTTATTATCACATGAGACT
>8376 NS=46 contig=overlapped:112
TAATGGAAAGAGGGACTGCCTTGGACATAATCTGATTGGCCTGCTCTCTGATCACCTCCCCCTGAGGGGGTAGTGACCTTACCAGGACACAGAAGATGACAATGCAGTCACTCCTGATGAGATCTGATAAACTAAGATCAGAAGGATAGAAAGGAGGACCTCCCATATGACT
>8377 NS=65 contig=overlapped:94
GTGTGCGTGTGTGGATGGCAAAAGGTAGAAACAACCCAACTGTCCACTGATGAATGAGTGCGTAAGTAAAATGGCGGATGCAGAATGGTGCAATAGAGGAATATATGCTACAACATGGGTGGAATTTGCAGACGTTCTAAAAGAAATGGGCCGAACATGGCTTTTAAACACTATCTAATTCCACTTGACT
>8378 NS=46 contig=separate
AGGTGTGAGGATGTAGTGAATTTACACTTACTGCTTACAGCTGTGCTGTGCATCAGCAATGACAATCATGAAGTCCATCAGGCTGGTAGTCTTCCGCATTGCTGTTGTGAGAAGTCTATGTAGTCAGTGATGGACGGTGCCAAAGTACTCAAAAATATATGTTTTTTAACAGAAGGTAGTGTTCCATCATTCAGGAAGGAATCCTAAAAAACTGAAGTGGATTCCTAAGAAGAAATGAGATCCCGAGTAGACTCTCATTAAAGAAAAGACCTACTAGAGATGGCTCACTTGACT
>8379 NS=11 contig=separate
GAGTGAGTTAGACTCCCTGTGTTATTTTCCTCATAAAATTTTTGTTGAATATTCTCTGACATTTTATTTTTATTTTTTCTTTAACAACAGATACCTTGATTAACCTAATGTAATCCTAGGACAAAGATAGAAGTGAAGACNNNNNNNNNNAATGTGAGTGGATTGTGTTGAAGATGGAACTGGTCTTTTCTAAGTAGGAGAGGGTGGTAGTTTAGATTTTGTTTTTGAAAGAACAAAGAACGGACTACTCTGGATGACATGCAATAAGAACTAGATTCTGCCAATCACTAGACT
>8380 NS=123 contig=overlapped:101
GAATGTGCACTGGTCTCTGGGACAGGAGCCTCCATGGAACCTGTAACAGCTGGCCCTATTGATGTCATTGCTAAGGAATCCCAGGTCACGTGGTCCATGGCATCTTGTCACAGCTTCTGAGAAGCAGATTCTGAAGCAGAGTAAGGTTGCAAGGGGGCTGGGTCACTGGGGAGTCATCTGACT
>8381 NS=108 contig=separate
TGGTGTTCTTTATACATCCCAGCACACTGCAGCTCTGACCAGGCGCTCATTAAGAGCTCAGGAGCCACAAGAGGCCAGTGGTTATGTTGCCAATCAGAAGAAATGCAGGAGGAAGAACCAGAAGCAAAAAAGCAGCATATACAGAGGTAAGGAGAGGTGTGATGGCCAAAGGGACCTGCACTATGGTATGCTAATGTGAAACCTAACATAAAACCATAATGTGAAAACATCTTTGGACAAAACTGGCAGAGGCCGACAGTGGGCCCTCTGGCATTCGGTTTGAGACATAGGACT
>8382 NS=120 contig=separate
AAATGGCACCTGGACACTTGCCTCTATTTGTCAAAGATGAGTGGCTGAGCAGCCTCTTTTGTTCTTCCTGAGTCTCCATTTCTTTTAATTTCTGTAAGCCAAGGAAACAAGGCCATCTCATCTAACACCATCTGTGGATCTTCCCAAGCAACTGGAAATGCCAGAGACCTGATGAGAACCAGCTGTGGTGACGATGTGTCTGATTTTAACCTCCCCAATGGTAATTGGAGAACTTCCCTGACGCATGGCATAATGACTAGAAATGACAGGCATGGTAAATGATTACATGTGACT
>8383 NS=77 contig=separate
AGATGTAAATCTGATAGTGAATCAAACCAGGGTCAAACCTGAATAGGATTGTATGATCTTCCTCCTCTTCAATTTTAAGACAATATCATGTTGTTGAAAAACACTGGAATACTGTTTTATGTTCCTGCCCCACGCTAATTNNNNNNNNNNTATTGGTCCCTTTTAAAGTTTTGATCACAAGTATCCTCTCAGATGCCAGTATTAAAGGTTAGTCATCAGCCTGACACTAATGAGAAATGACTGAACTTTTAGAAATAAGTGTTATGTTGTAAAAGGAAGTTGTTTCATATGACT
>8384 NS=93 contig=overlapped:46
ACATGGATGTCTCCATACAGCCAAGTGGTGGAGATCATTCCACATGCTATAGGCCTCCAGCTCGCCCAAGACTAGCTGCCACGGTGGAGTACGGTCCCGGGTGTTAGGAGCCAAGCCTTGCGCATGCTAGACAAGCTCTCTACCCCCTGAGCCACGCCCTCGGTCCTAACTACAGATACAGCGAAAAGCCATTTTCACAACTCTGCATTGTGTGTGCGAGTCAGGAGGCACACGCGACT
>8385 NS=123 contig=overlapped:112
GTGTGTTTTTCTCTCTGAATCTAATCACTGTTTGAAGAGGGTAACTACTATCATTCTCGTCTTATTCAAACTCCGAATGAGCAGGCTGAAGTGAGGCCAATTCCAGTTTAGTTCCTCGAGCGTAGGTCGGGCACTGCCATTTGCACAGCGGTCTGACTAGATACATCTGACT
>8386 NS=128 contig=separate
TTATGTATAAATCTCTAAGATATGTTTAAGCTGTAAGGGCTTATTGCCTTTTGTTGCACTGATACAATGTGGTCATGAATCTAAGCCATGCTTCCCTGAAACTTGGACACATAGGAAAGTCAGCAGGCAGTTGAACAAATNNNNNNNNNNTAAGGACATTGAAGGTTCTTCATTAGGTTTAATTCAGCCACAAACCCCATTGGGTTCCTTAAGACTTCTTCCCACCTGTGTTTGCTGTAGTTACCTTGCTGGTGTGTGGTAGGTACAGCAGTCTACACATTCACTCATTCGACT
>8387 NS=122 contig=overlapped:21
TTGTGATTCATAGGTAGAACAGTTGACTATGGATATTAATTGCTTCCCTACTTTGACAGCTTGCATAGTATTTCCTGGTACCATGTAAGCTAGATCACAGAAAGAGGCTTTCAGAAAAGACCTATGTCCTAAGTGTGTGTGGTCTTCAGCAAAAAGGTCTCCAGCCTCTGTGACACAACCAACGGCGGCAGCAGCTACAGTCTAGATTGTTTTGGGAGTCACCTGGATTTCTCTGACCAACCGTTCTAAAGGAGCATTCGACT
>8388 NS=118 contig=overlapped:81
GAGTGCTAATGTGTTAGGTTATTTTGAGAAATGTTAGCTCTTTTGGTATACAAAAATGCTGAAACATGATTTCTGACTCACAGTGAGCATTCAGAAATGTCAATCGACTGTGTAAAAATATTGCTCAACTTAATGAGCACAGAGTACAGACAAGGCATAGGACTTAGCATGGGGGATGTGGCGGTAAGAAAGTTCATCAGACT
>8389 NS=79 contig=overlapped:13
GCATGTGCAGATGTTAGTGGACAACTTGCGGGAGATGCACTGAGTGTTGAAATGCTGTGGGATATATTTCAATTACCATTTGATGAAGATGGAAAACTGCTAGCAAAAATGTATCTGAATTCATTTTGATTGAAAAAGACAAGACACCTACTGTAACTTAAGACAGACAATTCTTGTATGTCATAAAATAGATAAATTAACATGAGGTTGAAGCAGATTGCTCTACAAATGCATGCATGCATTTACACTCTTTCTAGCCAACCATTCGACT
>8390 NS=124 contig=overlapped:94
TGATGTTTTGGGAGACTGAAATCTTTGAGATGAAGGCCTAGTCGGTGGACATATGCCACAGGTGGTAGACAGCAGCATGGCCCTGCTTACAGTTTCCTTCCTGTTTCCAGTTTGGCACCATGTGAGAAGGCTGAGGCTCCCTGTACCTTAGATCAGCCTATTGTAGTTACCATACTTTTCCCACAGGACT
>8391 NS=78 contig=separate
ATGTGCCTCAGCCTACAGAATGCTAGGATGAAACACATACTAGTACTGTTAAGTCACCTTCGGGTGACAAGGGAGAAAAGAAATACATTTGGAATTATCCGTTATGACTCATACCTGTCATAGGAGCATTCTGGGGGGATNNNNNNNNNNGGATAAGGAGTACACAGTCTTTTGTGTTTTGTTTTTCAAGACAGGGTTTCTCTGTGTAGTTGTGGCTGTCCTAGACCAGGCTGGCCTCCAACTCAGAGATCCACCTGTCTCCAGAGTGCTGGGATTATAGACATGCACTAGACT
>8392 NS=107 contig=separate
TCATGCCAGGGTTTTGTCTAACGTGGGTTCTGGGATCAACCTCAGGTCCTCACATTTGCAAGGCAAACCTTTGAGCATCTGGGCTATCTCCAAGAACTCAATTATCCATTTCTCCTGCTTCCTGGTTAGGTACCCAAGCTNNNNNNNNNNTACAGTAAAAGCCCACACTCCAGGCTTTCAGGACCAATAGGTGCAACTAGCCAGGGAGAAAGGCGAGAGAACCATTTGCAATCACACGCCACTGTCTAGCACATATAAGGCCCTGGATTAGCCAGTCCCCAACATCATAAGACT
>8393 NS=124 contig=separate
CAATGTAGACTGAATAACTTCTAGCACTCATAAATTCTTTTCAAAAACTTTCTTGTTGGGCTGGGGCACGAGGACCTAAGTTTAGATTCTCAGGGTGCACATGTTCAAAACAGATGTGTTGGTGTGGTCACCTGTGGTCCNNNNNNNNNNTGTGGTCCAACTGAAGGTCACCCACTGTGACTAATCTAGATAATTCTTGCCCTTCCTAGGTTTAGCTAACCCTTGTCTCTTCTCTTCAGTTTTCCTATGGTGCTAGCTCTGACTCGCTTGCAGCGAAGGTCACAGCATCCGACT
>8394 NS=118 contig=overlapped:14
GTGTGTGTTTGTGTGTGCACATACACAAGAGCAGGAATTGTGCATGTACAGGTCAGAAGACAACTTGTAGGAGTCAGTTCTGTCTGTCTTCTATCACATGAGTCCTGTGGAATAAATGCAGGTCCTCAGGCTTGGTGGCAAGCTCCTTTACCCCTGAGCCATCTTACTATCCTTATTTTTGTCTTTTTCTTTCACTGTGAATTCATAACTTCCTTTGCTTTTCTATTGAAGCTAATATGGTATATTGTTTCCTCATTCTTTCATACGACT
>8395 NS=75 contig=separate
TCGTGATGATGGGGACCATGAGGTCTTCCAGTTGCTGTTTCTGCTCTAAAATCTGACTGATGGAAGCTTCTGGATGGGTTTCCAACCACTCGCTTCTCGTGCGGCACGCATTGAGGATGGTGTTCTGGGGACAGACGTAANNNNNNNNNNATATCTCTCTAGGATCAGCAGGCAAGCTTAGGCTAAAGGCACTTTCATCAAACCTGAGGACCCAAATGAAATACCAGGAACTCACACCGTGGTAGGAGAGAACTGATTCACCCAAGCTGTCCTCTGACCTCAGCGCATGTGACT
>8396 NS=115 contig=overlapped:12
GAGTGTGGATCTCAAGCAAGCCTGGTCCACTGGTGGTCACTGGTTTCACGGCGATTGGTCTCACTGCCACAGCCCCTGATGGCCCCACAGCAAGGTCGGCCAGGGCTGCCCATCACGTAATCATGTGTGCTTGCAAACCTTTGATAATTTTGTTCTTGCTCAACAGACTCGTGATTCTCTACCCACAAAGTCTAAAGCCAAAGGGGAGGCTCTGCAGGTGCCTTTCCAGCTTTTGCTTTTCTATCAAAGATGTTGGGCAAAATCATGTGACT
>8397 NS=55 contig=separate
AAATGCAGTAGAGAATCCACAAAAGTCTGTCTTAACTATGGTGTATGAAACCAGGACCAGGCAAGCAGAAATTGTCAAATCACCACACTTCATTAAATAAGAAAATAATGGGTAAGCACTGTCATAAAAGTTTCTAATCACNNNNNNNNNNTGGTACTGAAGGACACGTCTGTAAGGGGGGAAAAAAAGATAACATTAATTTTACTTTGCAGAAGGCTAAGTTTCAGAGAAAATACATTTGTGCATGCAACTGGGTTCACAAAATTCTAGGGCTCATCACTTAGAACACTCGACT
>8398 NS=77 contig=overlapped:119
GGATGGGAGGGTGGCAAAGCCAGTATATGCAGAAGCGAAAGCGGCTGTGAGCTCCGAGAATCAGAGTGCCCGTGGGCCCCCAGCCTTTGTCCAGGCCTTCCTTTATGCCATGTAGAAAGGGAGGAACTTGCTAAGGGCAGAGTAAGAACGCGTCTCCATTTGACT
>8399 NS=98 contig=overlapped:14
GTGTGCAGACGCATGTGTCTGTATCCGCACACCGTAAAAGTTAAGACACTTTCCACGGCAGGTCAGAATAACAACTTGAGGATATTGGATTATGAAGTTAATTCAGCCTCCAGAGTCTTCCTGTTTATTCTTTACTTATAAAAACAACAAAAAGAAGGAAGGTGAACTCCCTTGCCTTTCCTCATTCCCCAGAAGGCTTTGCTCAAAGAAACAATTCCTTGTGTCTACAGAAGAAACTGTGACTATTAGAAGCTAGATTACCATTTGACT
>8400 NS=111 contig=overlapped:96
GAATGTTCACTTGCTGAACATCACAGCTACTCTGTTCAGTAAGTGCCATTGTTCTTTGGTGCTCTCTACAGACAACAAAATCCACAGAAACTCAATATCTTATGTGAAATGGTATAGAATTGGCATATAACCCATGCATACCTCACTATATACTTTCAGCTGACTATAATAGCTAATACCATGTGACT
>8401 NS=92 contig=overlapped:113
TGGTGTGTGTGCATGTAGCATATGTGCGTGTGCATGTGGAGGGCAGAGTTTGGTATCAAATGTCTTGCTCAATGACTCCACCTGAATTTTTGTGAGACAGGGCTACTCATTGAATCTGGAGCTCACCAATTCAACTAGAGTGGCTCGCCAGCAAGCCCCAGGCATCCGACT
>8402 NS=125 contig=overlapped:6
GGGTGATGGGTTCTCGACTCAGGTCCTTACATTCATTTATCCACTGAGCCATCTCCCTGGACCTCTGACGACTGTTTCTTGTTCAGGACATCTTGTGGCCAGCTATTACTAAGGGCCGCTATTACTATTACCCTGGACTTTATTGTTTTTCACGGATAGAAAGTCCGGGCCTGTAGCAGAAACGTTTTGGATTGTCTGGACTTTAGGACATTTGCCTATACAAAGCGGAACAGCATTTTGTGGCTAAAACTTACCCACAAGCGATGGCACATCCGACT
>8403 NS=129 contig=overlapped:87
AGGTGAGGGTTCTTCAAGAGCAGCTGTCCTGGGAGGTCCTGTAGCTATGACAAGCCAGGAGGATGACACAGCTGAAAATTCCAGGAGGTCCTTGGGAGCACTGGGCAGCAGCTACCGCTGATAGACGGGCATGTGTGAATTCAGCAATGGTGGCTAGGCCAGAGGCTTCACATGGTATGTTTTGGGAGCACAGGACT
>8404 NS=129 contig=overlapped:14
ATGTGTGTATACGTGGAAACCTATGTCTTCCTCCATAACACTCAACCATAATCCCTTGAAACGGGTCTCTCACTGAACTTGATTCACCTTTTCTTTCCTAAACTAACTGCCAGCAAGTTCCAGTGACCCTCTTGTTCCCTTAGCTTCAGGCACCCGAAGCTACACAAGAATTTTCTGTGGATGCTAAGGATCCAAATTCAGATCCTTATGATTCCAGGGCTCTTACCTGCTGCACTATCTCTTCATCTCAGTAAGTTTTTACATGAGACT
>8405 NS=118 contig=separate
ACATGTGAAGCAGACACAGACTCAAGCTGGTTACAGAGCTGAGTAGAGCTTTCCATAAGACAGATAGGATCTACTTGCAAAGGGCTAGGAGGAGTGAGTCAGTCATCATCCTGGCAAAAGTCTGTTTTTGATGTCTCATCACAAATNNNNCTTCACCTGCTGTGGAGATGCCAGACATCCCTAGGGCACACAGCCCCATCCTGCTGGGATGTTGCCCAGCACGAGATCATTGAGACCCATGCAGACCAGAAACCAGAAGTCAGTCATCAGCCCAGCTTCTGCTTCCACTGGACT
>8406 NS=76 contig=separate
GAGTGTGGGTGGGAAGTTGCCAACTGGAGTGAGGGCAGCTTACCAGGGCCTACAACACTGAAGAAAAGGATGCTCCCTTCTGTAACAAATGATAGCTGCCAGCAATCCTTCAGTGAGAAGTGGGGCCTGATGGACCCTTCNNNNNNNNNNCTCAATGGTAGGCATGGAATAGATGAACACTGAGTTTGTAGGGGCAACTACTATGCAATGTTATTTATTTACCACTGATAATTATAGAATTCCTGATGTGGCAGTATACCAGGACCCATCTTGTCGACTATTAAACATTAGACT
>8407 NS=56 contig=separate
GCATGTTGAACTATACTTCTCTCTACTACATCCCCAGGAGATTTGAAAAAAGGTTCATATCTTTATGCTATGCTTTTGAGCCTTTGCTATCATACTTTCCATTGTATTGGGAGTCTTGAGTATTGGCAGGTCATGTGAGANNNNNNNNNNGTGCTCACCGAACACATCTTGACAAGCACAGTGGAGGCATGCACACAGATATACTAAAGCTTTAGCTTGCCAGGACTATTTTCCAACCTAGGAAATCACTAATTTGTTCATTCACTGTATTGTACTGTTAGGACCCATGGGACT
>8408 NS=117 contig=separate
ACGTGTGCATAAATCAACATGCCTATAAAGTACATGTGGATACACACAGCCATTTCACGCCTGTCTGCAGAGGCGTCCATTAACTCCACCTAATACAATAGCAGGGTTTTCTGAAAATATCTGTTCATGTATGTACGTACNNNNNNNNNNCGAATGTATTTGTGTATATGTATGTTTGTGTGCATGTGTGTACGTATTTATGTATGTATGTATTTGTGCGTGTGCATGCACATACCTGCATGATGTATGTGAGTGAGCATGTGTTTCAAGGTGCATGCGGAGAGGCACCGGACT
>8409 NS=49 contig=overlapped:59
GGGTGCTAGGAATACAATGTGAGCCTTCTGGAAGAGCAGCCAGTGCTCTTGACCACAGAGCCAAAGAAATTACCTTTACCTGCTAGGGCATCTATAAGCTCTAGGCTAATATCAATGACTGAAACCCAGTCAGGCTACCCTTATGCAGATTTGCCTGAAAACTTCCTAGGCCCAACAGTGCCCAGCTGTTTGGTGCGAGACGCAGTGGGAACGGAGCACACGACT
>8410 NS=74 contig=overlapped:11
GTGTGTGTGTGTGTATCTGTGAACAACCCCAGATATCATCCCTCAGACACTATCTGCATTTTTTGAAATAGGTTCCTTTGCTGCTCTGGAATTTGCCAATTTATCCAGACTAGTGAGCACAAATCTGCCAGTCTCTTTCTCAGGCCGACTTATTCCCATGCTTGGCTTTTATTTATTCATGTATTTACTTATTTATTGCACTGCTTCTGGGGCTCAAACTCATGTCCAACTGAGATAGCTCCCTAGCCTGACATCTAAATTCCTCACTGGACT
>8411 NS=88 contig=separate
CTGTGGCTGATAGCAGTCACCCGAGGGCCAGAGTGTGTTCATCTGGTAGAGAAACTCAGTCTACTTTGCAGCCCACTGTACAAAGCCTAGCAGATCATGGGACCCTGTCTAGGCAGTGTGGGGAGTGTCATCTCCAAGAACANNNNNNNNAGACAGCATTTAAGCACCTGTGTCGTTGGCCAGGCAGATCTAAGACTCTGGGAAGGGATTCATAGTAAATCCTTCTCTTGCTGTAAGACAACGAGACTGCAGCCCCAGGGCTCCCATGGGATCCTGCATTATCTCCATGCGACT
>8412 NS=44 contig=overlapped:51
ACATGGAAGCAGCTGCCAATGGGGTCTCCCCTCCTGGCACGCAAGCACAGAAACCATTGCTGATTGGTTGGAGTCTGTCACCAATCAGCAGACTCTAGTGGCCTAACAGTGAAATGGAACCTGACAGCTCTCAGGAAAAGGTAAGCTTATGTCCCTTCGCCCCGCTGAGGGGCTCACGTCTTCCTAAGCATCTCTGATGGAGAGGGGGGTTTGTGTGTGGTATACATGTGACT
>8413 NS=114 contig=separate
GCATGTTAGGGAGATGAGGGAGGGCTGGCTAATAATACTGTGCTTACCCTATAAGCATGAAGACCCAAATTCTGATCTCTAATGCCGTAAGAAATCGAATGTGGTGGTGGTATTTATAATCCCAGCACCGAGGGGAAAGGNNNNNNNNNNGGAGTTTACTGGTTACCCAGTCTAAGCTGCACCAATAAGGCCCAGGTTCAACGGCAGGCAGGCCTTGTCTCTAAAAGTAAGATGGAGAGTGACTGAGAAAGGCTCAGACGCTAACCTTTGACCTCCACACAAATACATGTGACT
>8414 NS=58 contig=separate
TTATGGGATTGGTAATTTTGGAAGGAGATACATTGGCTCAGGTTTCTTACTATTTTTTTTTTCCCAGTTGGGATTTGTTGAGGTAGTTGAATTCCATGTCTAGGATGAACATACAGTTCCCTTGTGAGAGCACATTTGGAANNNNNNNNNNATGACTTAGGGGGGTTAGACTCTTCTGGGTGATTGTAGGAGTTCAGTCAGTGCTGATTACCAGGTAGAGCAGTTAAAATGATTCTGTTCTTGAATGCTGATTTGCTGGCAGAAGGTACCTGGGTCATGGTAAGAGCATAGGACT
>8415 NS=78 contig=overlapped:57
TGGTGAGGATGAGGACAAAGCGGAACACACTTTCCTTAGTGGTGTGAGTGTAAACTTTTACAAGCACTTTGGAAAAAGATCTGGCGCTTTCTCAGAAAATTGGGAAGACCTAGCTATACCACTACTGGATATATACCCAAAAGAGGCTCTACAAAAGGACACCTAATCAACTACGAGATTCATAGCAGTTTTATTTGTAGTAGCCAGAATCTGGAAACCACCTGACT
>8416 NS=121 contig=overlapped:13
GAGTGAATTGTATATTTATTTTGACATTCCTGCTAAAAGCAAAATCAACCCTTTATTATCTCAATGTTCACCAGAGAAAAAGTGGCATGTCATTTTCTTCTTTACAGATATGATAAGGAAAGCAAGAAGGCAAAGCTAAGAGAAATGGTGCTACCCACAGGACAGTGTGCCCTTTGGGACTTCTCTTTTTCTGTGCTAGAGACAGGTGAAGTTTGCTCTTGGTGCCTGGGCTGGACAGTAACAAAGGATGCGGGCGTAGACACATTGGACT
>8417 NS=136 contig=overlapped:15
GTGTGTGCTCTGGAGCCAGCTGGAGAGGAAAGGGTGGTGAGGAAGAACCAGGGTCCAGCTGATGCCCCCTCCCCAGCCAGTGAAAGTCTTCCCTGCTGGGAGGTCTGCCTTTCATTCTGGTTCCTTTGTGGAGTTGCTGTGGGAACCTGGATACCCACACAGCTGCTTTGAGGCTCAATTTTTTTTCCATTTGTTATGACTTATGTGCCTCACAGGGCTTTGGGGAACAGGGGCAGGCAGTCAGTGTGCTGAGTAGGGACCCATATGACT
>8418 NS=87 contig=separate
GAGTGCTGGTAGCTGAACTCAACCCACTCTCACCCACTGAGCCATCTCTGCAGCTTGGAAGTTGCCCAATTTTAAGGGCCTTTCCATGATAAGTCTAACGTCTGGGGTGGAAAAATCAGTATTCTAAATAGAGGTATGTCNNNNNNNNNNTCTCTCCATCTCATCCCTCTCCGTCTGGCTATCTATCATCTATCATTCATCTCTCCACACCTCCAGGGGAGTGAAGCAAATAGCTGTGGGCTGGGCTGTATTGAAAGGGGATGGGTTACTGTTCTTGCACTGTGACATTAGACT
>8419 NS=83 contig=overlapped:92
TAGTGCCAAATAGATCCATAGTGACTAAAGATGGGTGTTGTTTCCAATGATCGGAGTTGTTCACCTGAGAGAGAAGGATGCTGGGTCTCAAGGAGGATGGTCACAGATTTGGAAGACCTTGCTCAGCTGCGTGGGTTTTCTGTATGACATTTCCCCAAAGGCAAGCCACAGTTAGGGGCCTGACACTGGACT
>8420 NS=109 contig=overlapped:12
ATGTGACTGGAGCTGGAGTGAGTTTTTTCCCGAGAGGCAAAGCTTCCAGATATTTTGGAGGAAGTCAGAATATTTGTGCTGTCCTTGGACTTTCTCTAGAGGAAGCAGGAGGAACTGAATTCTCTTCTGTCTCGGTAGGGGGTTGGGCATTGCTCTCTTTCCCCACAATCAGGAAGATTTGAAAACAAGGCTGCTCTTTAAAGCAAGCAAGCAAGCAAAACAGCTGAGGACCTTTTAGTCTAACTTTTATTTATGTGTATGCGCATGTGACT
>8421 NS=98 contig=overlapped:75
GCATGTGCTCTCCTGTGTGTGCTGGGAGACAGGGTGGAGAAGTGTGGAGGATCTTCCATCAAAGCCTGTTGGAATGGCCAGGACCTTTGCACAGCCTCCTTGTGGCTTTTATCCTTCAGTCTGAGCGTAGGGACATAGCAGCATGGTTGTCACTGCCCTTCTGGGTGACCCAGTGCCGCTCGGTAGCAGGCAGTTCTGCCCACACGACT
>8422 NS=133 contig=separate
CAGTGCCCAGTGCTGGAATTAATTGCCTTGCACTGTAAAACTGAAGGAGGTCCTATGCCGTGCAGAGGCTGTGTTTGGGGCAAAAGTTCTGATAACTCTGAGAATTTTAAATCCAGGTGTTGTTCGCAATGCTGTATACANNNNNNNNNNTCTTTCTGGAGTGTATAACTATTTATGGCAAGAAATGCCTCCTTATTTAATTTGTCACAATAGCTATAACACAGGAAATTGAATTATTTAAATGTTTTAGACATGGTTACATCCTTCAAAATACTGTGAGCTGTCCACGGGACT
>8423 NS=118 contig=separate
TAATGTTTGTAAATAAAGATCCCTGAGTTGTAAAACTAGACCTAACTTCCTGGACCGTTACTGATGTTTTATAGATATCATCTTTCTGCTTGTGTGTATAATTTACAGGCTGACAGCGACCAGTCATTCCCTGGCACCTCNNNNNNNNNNGACTCCAGTAGCTCTGAAGAGTTCTACCAAGCTGTTCACCATGCTGAGCAATCCTTCAGAAAAATGGAGAACTATTTAAAGCAACAGCAGCTCTGTGATGTCATCCTGATTGTTGGGAATCGAAAGATACCTGCTCACAGGACT
>8424 NS=102 contig=overlapped:20
TGGTGGGTGGATGAACGAAGACCATTAGTGCTGTTTCTCAGGGGTGTGCGTCCAGACACCGCCCTGCCTCTGCCCCCACGCTGAGCCTCTCCGATCACCAGGGGCGGCTAAAGGGACGATCGGGCCGGGCCACCGCCTGGCCTCTGGGCCGGGCTGCGGGTCGCAGCCGCATTTCCGGGCCAGCGAGCTAGCGGGAGCCGGGCGCAGGGGGAGGGGCAGCCCTGCCTGCGCCGACCGCCGGATGACGCGCCCCCTCATTTGACT
>8425 NS=97 contig=separate
GGGTGATAGCTCTAGCTCTATTTTTAGTCTCTTGAAGAACTTACATACTGTTTTTCATAGCTGCTTCACCAACAGCAGGGTGCAAGTTTCCAAATTCCACATCCCCACAAACTCCTGTTATCTTCAGAAAGTTAAAGTTTTTTTAATNNNCCTTATTTTGTAAAGTTAAGCCTTAGCTAGCCTTAAAGATAAGGTTCTTTGCCCAAGGTCACCTAGCTAGTAAGTAACAGAGTTGGAATTTGGACCCAGGACTCTTTGACTCTGTGCCTTAGTCTCATTCCATAACACTGGACT
>8426 NS=80 contig=separate
CTATGTCAAGATTATACATTGGGTATTTAACATTTGCATTCCTTTAGAGCTTGCTAGAAAATGCGTTACACATGCTTATTTTGCTTGTAAAGGCTAGGCCTCTCTGAGTCAACTTCTAGGGTATCTCTTAAGCCTTCTCGNNNNNNNNNNTGACAGTAAGAAGCCTTTAAGTGATGGTCATTACACCCCATTTACATTTTACAAGGTGAAGAGAGGCAATATAAGTTTCTACCTTGACCATTTCTGTTCTAAATGCAGCAATGTTCTGGGGTCAAAAGATGTATTCACAAGACT
>8427 NS=102 contig=overlapped:99
AGATGGAAGCAGCAATTACGAAGCTTGTATGGGTCTGATTCAGGCCCTTTGCATATATGTTATGGTTGTGTAGTTGGGTATTCTTCTAGGACTCCTAATAGTGGGAACAGGGGCTAGTTCTGACTCTTTTGGCCGCACTTGGGACTCCTTTTCTCCTGCTGGATTGCTTTGTCCAGCATTGGACT
>8428 NS=122 contig=overlapped:9
AAATGATGCTGGACTAATATCAGCTACACAACATTAACTCTTCTTCTTGGTAAACTAAACTTGCCAATAGAGCAACTAATTAGGTCCCATGTGTTGGAACCAGAGAGATTATTATTATTATCACTTCCCTTTTTGAGGGATTAAAGCTGGACACAGGAAAGCACAATTTAACGTGGACAACTGTGAGGTATTATTTCAGGGCAAAAATTCCATAGAGAGACCAAGGCATGTGAACACTTAGAGCTTTGGAGAAGTGACAGGCAAATCATGCGACT
>8429 NS=82 contig=separate
TTATGGGCTATGTCTTATCTGAATAAGTCATTTAAGATGGATTGTTAATGATGTTATCCACCCAAACCCAAAAATGTTTAAGAAAATAATTCTACTTCCAGGAATCCTATGAGAACAATTTAAGAGGCATAGAGAAACTANNNNNNNNNNACTATTTATACTGTGTCGCTAACAATCCAAATGGGCAACAACAAAAGAGGAGTAGAAGGAAACACTGGGACCTCCTTATGAGTATTAGACAGTAAAAACTTACTTTGACAAAATGTTTCAATGATATGAAAAATACATATGACT
>8430 NS=79 contig=overlapped:11
GAATGAACAAGGGTAAATTGTATACATTCCAAAAGAACATTACACCAACAATAATCTAAGGCTCCACAATTGGATCAAATATCCCACAACAAAAGTTCTTAGAGTAGTACAAAGCCAGACTGCCTGCCTCTGCCCATGTGCTGGCATTAAAGGTGAGTACCACTACTGACCAGCAAGCTGTATTTTATTTTACTTTCGTTTGGTTTATTGAGACAGGGTATGTATTTAGTATGTATGTAGCTACGTGTCGTGCGTCCACATATTCACATGACT
>8431 NS=120 contig=separate
CCATGTATGCCTGGAACGCCAGAGCTGTGGGAGCAGAGGCAGGAGATCGCTGAGACTTGCTGGCTGGCAAACTAGCTCCAGGTTCAGTGAGAGACCCTGCCTGAAAGGAATGAGGTGGAGAGTGACTGAGCAGGACACCANNNNNNNNNCCGGGGGGGGGTGAAAGGAGGGAGACAGAGAGATGAGAATTTATTTCAAATGCAAAGATTGAATGAGCATAAATGAGCACAAGACT
>8432 NS=122 contig=overlapped:24
TCATGTTTTCGGAAGGGGTTTCTCTACTGCCCACCATCAGGCTTTATATACGGCATGGCAGGCTGGTTCTTCTCCAGGGAAATGCAGGGTAGGCAGAATGTCTTCTGTATCACAGAGCCATGCGACTTTCATTCAATCACAAGACATGTCCACTGCCCTTGGCCATCACCTTCAATTAGAGAGAACAGGTGTCCCACCAGACAGTTATAACAGCTCAGGAGGAGTGTGCAGCTGCCAGATTAGTGCCAAGACACACGACT
>8433 NS=108 contig=separate
CTGTGCGTGCCTCCTCCATCTGCCCACCCACTTCCTCAGTAGTTACCAAGCTTGGGCTACTCAAAGTAGACCAACTCTGGCTTCAAAAGGGATGGAGGTCTCTGCTTCCTGGAGGCCAGTTATCTAAGGAGAGAGAAGGTGCACTAGAGGAAGCATCATGGGACTTAAGACAGCTTTTGTCTGAGAGAGCTGAGGAAGGCCCATTGGGAGTGGATGGAATGAGAACAGTCATAGGAGACTACACAGAACAGAGTGTGACATGCCGAGCAATGGGCACGTACCAAGCATGGGACT
>8434 NS=120 contig=overlapped:97
GTGTGCTTGGTTCCTGTAGAGGTCAAAGAGGGCACCAGATCCCCTAGGACCGGAGTTAGATGGTTATGAACTGCCCTGTAGGCACTGAGAAATGAACCAAGTCCTTTGCAAGAAGAGCAAGAACTCTTAGCCACTGAGCCATCATTCCAACCCTGGCTTCACATTTTCAGTCTTTCTGCATCTGACT
>8435 NS=126 contig=overlapped:14
GAGTGCTGGGAAACAGGCCTAGGTCCTCTTCAAGTTCAGTAAGGCCTCTTAACAGAATTGTCAGTTCAGCCTCTTAAGTTTTATGTAAGTTTATTTTTATTCTTTGAGAATTTCATACATGTATGTAATGTATTTTGATCATATTTGCTCTCCCCCACCTTCCTGTAATTCCTTTCAGATCTACTCTTTCACATGCTTCTAACTTTGCATGCTTCCTGTCCTCCCTTACCTATCAAGTCTAACTTATAGTGTCAATGTACTCATGGGACT
>8436 NS=133 contig=separate
GTGTGGTGGTCAGAGGAAAACTTCTGGGAGTCAGTTCTTTGCTTCCACCATGTGGGCCTTAAGCTTGGTGGTGAGAGTCTCACTGCTTGGCCACCTTGCCAGCCCCTCCATTTTTGTTTTTGGGATGAGGTCTCAGACTGGNNNNNNNNNNTCAGACTGGAGCTTGCCAGTTTGGCTAGACTGGCTGGCTAGGAAGCCCCAGGGAGCTTCTGTCTCTGCCTCCCCAAGGCTGGGAGATATTCTGCCATTCTTTTATGTTGGTGGTTGGTATTGGCGTCTGAACTAACATCTGACT
>8437 NS=35 contig=separate
TAATGAAACCATTGTTGTATATAATTAAAATATGCTGGCAGGGGTCAGTGAGCCATCTCAGCAGGTCAAGGTGCTTAATAATGAACCTCACAGATGGCCTGAGTTTGACCTTCCTGATCTACATGGTAAGAGAGAACTGGCTCTTGCAAGTGGCCTCTACACACAGACCATTAACACACACACATACACTAAATAAATTAATGTAAAATATGTTAGCAAAAGAAATGTTTAAAAATTTGGTGAGTAGTAGAATCTGCATATGTAGCAAACATGTGTGAGGACACACACACGACT
>8438 NS=104 contig=overlapped:107
AGATGCGATTGGGAACTGCTGCAGCCACAGTTGGGTGTCACTTCCTTTGGCCTATGAAATCCCTATCCTTCCTTCTGCTGATGGGAGGAAACGGGGAGATTGTTCCAGAGGACTCCACCCTTCTCTAACTGTGTGAGTCTGTAGGGCAGTTACTGCTCTTTGTCAGCGCATTAGACT
>8439 NS=114 contig=overlapped:26
GAATGGTTCCATGTGGGAGGATTATTGAGGGAAGGGGAAAGAGAATGGAAAAAGGAATGTAGAAGGGAAGAGAAAAAGGAAGGGGTCACAGAGACCATCTCTGGGCAGGGCAGGAGAGAAAGAGAAAGAGAAAAGGAGCTTTGAGTTCTCTTATAAGGCGAACCGGAGCATGCGCAGGTGGTTCCAGATGGTCCGTAGGTGGCTTCACAGATGCCTGATATTTGGTTTGTCAGGTCCCTTGGGGCTGGCCATAGGACT
>8440 NS=82 contig=overlapped:107
CTGTGCTCTGTAAGCATGGAAGGTCCACGCACAGAATGAAGTATGAACAAGCATAAGCCGTTACACTGTCATAGTGGCAATTGGCCCATCGTGGAGGACGGGGGCTCCACCAGCTTTGTGTCCATGAAGGAGGCACCGCATACAAATATAACTGTCACAGCATTCAGACATATGACT
>8441 NS=112 contig=separate
AAATGTTTAAAACAGTATTGGACTCAGTATTTGAAATCCCGGTGTTGCTGACAGTTGCGGGAAGGGGAACTTGACGCAGTGGGAGAGGAAACAAGTGACTTTTGTTAAAGAACTAGCTCAGGCTTGTAGTGGGAAATCCANNNNNNNNNNAATCCATTCCTGTTCAAGCTACTGCTGCCAAAGCTCCAGTTTTCTTTGGACAAGTTTTCAACTGCTGCATAATGGGATTGCTCTAAATACGTTAGTTAATTTAGTCCCCCTTTTGGGGAAAGGCTTCTCATGAGCCACTGGACT
>8442 NS=106 contig=separate
ATGTGGCCGTTGGTGGGCTCTCCTCATCTAGGCATCTCCCTCTAGGTAGTTATCACTGAGCACCGAAACACACCTTGTGTTTCCAAAAAGATCATGACTTTATAATTTCATCTTACACAGTATCACCAGCTCCCGAAAAANNNNNNNNNNCCGAAAAATCACACCGAAAACAGTTTTTTCCCAAGTCTCAGCAGTTCCAATGTTGCACACATTGAGTCCATGCTCACAGGCTCATCTGAGACTTGGCCTCTCAGCTGTGAGCTATAGTGAGACCCAGGAAACCTACACAGGACT
>8443 NS=111 contig=separate
GAGTGGGTAGCAGTGGGTCCAACTAGGGCTGGGGAGGGTAGCCCAGTCAGGAGAGTTTGTGCAGTGCAAACATAATCCCCAGAACCCACATTTTAAAAGCCAGGCACAGTGGTACATGCTGGAAATCCCAGCAATGAGGANNNNNNNNNNAAGCAAAGATAAGCATCCTTGGGGCTTGCTGGCCAGCCAGGCTAGCCTAATCATCAAGCTGCAGGCCCAGTGAGACACCTTGTCTCACAAAACAAGATTCTGAGGAATGACATCCAAGGGTGACTTATGGCCTCCACACACATGTGAC
>8444 NS=40 contig=separate
ACGTGCCGCCCGGGGTGCGCGCTCGGCTCCGCCGATGCTATCAGCAGGCAGATAAGCGAGAGCCGGCCAGAAGCTCCTCACGGGCGGCTCTCCGAACCACTGTGAGTGTCTTCCCTGCGTTCAGCGGTCCGGCTCTTCTCNNNNNNNNNNTCTGCCGCGTGTCCCGGCAACCGTTGCTAGGGGGCGGGGCTCATCTTGCTTTAGCCCCGGATGCCCGGGCTCACGAATATTTGGGTATTCAAATTAGACCCCGCCCCCGTTGCCATGGCGCCAGGGCCTCAACCCCACCGGACT
>8445 NS=108 contig=separate
CTATGACTTGGTTAAACCTTGAAGTCTTTTTCCACCAAACCCATTAAGCCAGCATCCTCAGAAATCCAGCAGGAGATCGGAATGTTCTTCTTGCTGGAGCCTGTCTCAGGGTCACATCCTGAGTTCCTTCCAATGGCCTTGGTGTGGGGCGCCCCTGCAAGCCTTATGCTCTTTCTTCTCTGTTCCATGCTCTCCTTACTAGATCTCCTAGATCTCCTCTTCAGCTGCCAAAAAGTGGCTTTTTTTTTTTCAGACAGCTCTCCTCATTTACCAGGTTTCCCAGGCCACCTGACT
>8446 NS=117 contig=overlapped:8
TTGTGCTTTTGGGGACCAGTTAGTCAGTGGCCTGGGCTGCTTTATGCTGCTGTTGGTACCCTGATCTCAGCTGGAGAGCTCCCTTCCATGGCTATCCATCCCCGATGCTGGTCTCTGTGGGGAGCTGTAATGGGCTAGGCTGAATCTGGACTTGGAAGATATATCGCTCTGTTGGTTTAAGTGAGGAGTTGACAGATTTTTTTTTCTACAGAGCCAGAGAATAAACAGTTTAGGCTAGGTCAGTCTGTGGCAATGGTTCAACTCAGCCATCAGACT
>8447 NS=67 contig=separate
CCATGAGACAGGACGGTACCATCCTCCCTCTAGGCTCTTTAAAGGACAGCAGGCTCTGTGGCATCCCTGGAGGTGCAGAGAGGCTGCAGACACCCATACAACACTCTGGGGGTTCACTCACCTCCCAAAGAAGTTCATGGTCATTGTNNNCATCTTTTGGAACGTCTGCATGAGGGTAGGCCCCAAAACCTGCATGCCTTGAAGCATCTCTGTAAGGAAGAAGGAGCCCGTTAGACCCAGTGGCTGAGGACTGACACAAGGTGCACAGCCCCTTAGGCTGCATGGCACCTGACT
>8448 NS=123 contig=overlapped:9
GGGTGCTAGAGATCACACTGGGATCACGAGCAAGAAAAAGTGCTGTTAACCACTGGGCCTTCTCTCCAGGCCCATCCCATCTCCTTTCCTAAGTCCCTGACTATCAGTGTGGCATTCTGTCTTCATGAATGAATTTCACTCCTGTCGTTCTGCAGGGCAATCACAGCCCTCTGTGCTCAACTCAAATGTCACCTCCTCCATAAAACCGTCTTCACATGCCCAGAGAAATCTGTCTGCTTTCCATTCTATCCCTAAAATATGATATACACTTGACT
>8449 NS=56 contig=separate
CAGTGAGATTCTCTCCATTCACTAAAAACCCTTCTGATCAGACGTCAGCGCCAAACAATGCTGTAAGCGCTCGGATTACAGCAGTGAACAAGGCAGACTGACACTCAAGCATTCTGTATGTATTCACCGACGAGAAAGCAAATAAGCAAAGACTGGTAAGTGCTCTTGTATTAATTAGGGCTCCCTAGAGGAATAGAGTGGATAGAAAGGATTTGTTTATAATTACAAAAGGAGGTTTGTTGTATTGCCCTGATATGATTAGAGGCTGCAAGATCCCTCAGCGGCCATCTGACT
>8450 NS=82 contig=overlapped:31
AGGTGTCATCCACCCAAAGAGCATCAGACCCGTCCGATACCTTTTTCTCAGAGGTGGGACCTGGGGCATCAACCCGCATGCAACCAGACATGCTCTTCTCTGGGTCCAAAGCAGCTGACCCTGAGTGCAGTTGCTTAGCCTCGCATCCTGAGCGTAACATTTTAGCTTTTTATGGTATCCAACCATGCTTGGGGAGAATGTCCTGCTTCAATGGCTGTAAAGGCCTGAATGATCATGGCTGCATCACACTGGACT
>8451 NS=101 contig=overlapped:103
TCATGCAGGCTTGCTGCTTCCGTTTCTGTGAGCCCATACAAGCCCTGCTTAGGTGATTCAGCAGACTGTGTTCTCTGCGTGTCCTTCATCCCCGCTGAATCCTATGGGATTCACCAGCTCCAAGGGGCAGGACCTGATGGAGACCTTGCATTTAGACTGTATCTCTGTAAAACATTTGACT
>8452 NS=119 contig=overlapped:21
GAATGTTTAATCTATGAGTGTAGGACAGTAAGAGGCTAACAACTGGTAACAGGGTTATTAATTATTACATTCAGTAAACTAAAATAAGCAAGAATTAAATAGTGTCCCATGAGCACTCAGATACTGACAAGGTGAAAGGGATGCCTGGCTTGGTCTTAAGTGACTAGGAGGTGTGTGGTCTACACAGTGTGGATACACTGGAGAAGCGTTTGACTCATGTGCTGGGGAGAACAGAGCAGAGCAATGGGGCTTTCCACACGACT
>8453 NS=122 contig=separate
TCATGAGCTACGTACAGATTTTATCGTTTGTATTTCTCACCTGTGTATACAGTGTGTGTTTATGTGGGGGTGGGAAAGTGACAGGTAGAGGTAGGCTTGGAGATTGGAGGTGGGGGTGGGCTTGGGAATTGGGGGTTGGAGCNNNNNNNCGGGGATGAGGGAGAGGCAGAGGGGAGAGAGCAGGAGACCAGGAGAAGAGGAAGCAAGGGACTAGCATTGGACT
>8454 NS=119 contig=separate
CAGTGGCAAAGGAAAACACAAAGCAGTTGAGGATAAATCACAGAGAAGAGGGGAAAAAGCCCATAAGGGCAGCAACCACGATACACAGAGAAAAAGCTTTCCATGGCAACCCTCCCCAAGCAGCTGAAGCCCCCAGGATGTNNNNNNNNNNTTGTCACATTATTCCAGAAAGACCTTGAGGAGTAAGTGTAGATAGCAGAGCTGGGAGAGGTTGAACCGCTCGCTAGGAAAGTTGGTGCTTATAGTTCTCATTGATTGCAAATGTGTAAGCCACTTTAGCACACACACATAGGACT
>8455 NS=130 contig=overlapped:79
TGATGCTGGACTTCTCGCCTCAGTTTAAAGGAAGTTTTATCTAAGAGCTGGACCATCTAAGAGCGAGGAGCTGTCTACGCTGTTTCAGTCATAATGAGCCGAAATTGTGTCTCTTGTCACTCCAGAGTGGAGAGGACTTTTCCACAGCCCTATGGAGCTTGCAATCTGTGATTGCTTGTAAAAGGTTAAGTGTGCACATCAGACT
>8456 NS=135 contig=overlapped:84
GTGTGTGCATCTTCCGTTAGGACATGGTTTGTGAGTTGCTAGGTAGAGTTGGGGCTTGCCACTAGACTGTGAGTTTGGGCTTTTTCATTAACGATGGTTCTCACATGCAAAGAGCAGGTGCATTTTCCAGCCCCAGGGCTGTGTAAAGGTGAGGACTTGCAGTCCCAGCCTTGATGTCCTGCCAAGGATGGCACTGGACT
>8457 NS=110 contig=overlapped:23
AAGTGAACTGATAAACCAGAGGACTGCTGGTGCAAAGGGTAAGAGAAGATGAAGAGAAAGAGACCCGCACAGGCTGAAGCACGTAGCTGAGGCTAGGGAAAGGCTTCCCCTTTGTGAGCATTTGGATCCCAAGAGTCCCTCTGGGCACCACACACGTCAGGAACGGCTGACCCTTCTTGGGAGAACTGGAAGGAGTTCCTGGAGGGCGGGTGTCTGAACGGAGTCTCAGAGGAAGTACAGACCCCCTCAGTTGCACAGGACT
>8458 NS=93 contig=separate
CTATGGAAAGGATAGAAAAGATAGGTGAGGTTGGAAGAAGTAGAAGGCAAAGGACCTAAGCCTATAGAGCTGGCTTTGTGGACAGAGGAAAGAGGAAGTTTGGAGAAAATAGAAAATGCGGGGAATAGAGTGGCCAGATCNNNNNNNNNNCAAAGAGCTGGATGTATCTTTCCGAGAGTTTATTATTCATACTATAGGAATATAGATATGCTATAAGAGAAAAGCCATGTTTTTTTTTCCTATGAGGATAATAGGATTTCTTCCAAGGTTCTAACAGGATTACTTCATCTGACT
>8459 NS=88 contig=separate
ACATGGAGGCAGGGTCTCTTGCTGAACCAGGAGCTTGACAATGTGGCATGTGTGACTACCCAGTTTACCCTGGGAGCCCCGTGTCCCTCTCGGGGGCTCTGGGGTTACAGAGGGGCTGCCGTGCCCACCGGGACCTTTATTTNNNNNNNNNNTTTGGATGCTGGGGGCCACACTCAGGTCCTTACGGCCACACACACACTCATTACCCACCGAGCCATCTCCCAGGGCCCAGGAACTGTGCTTTTAACACCATGTCTGGAAATCGAACCCAAGTAAACGTCCCCAAACATAAGACT
>8460 NS=94 contig=overlapped:64
ACATGGAGGAGCTAGGGGTGGCCGGCGCAGGGGCCAGATGTTTGCAGTCCTCATGTCTGCCACCGGGCTGAGCCCAGTGGGGCTTGTCCCTAGCGGGTGTCAGCAAGCAATTCCATAATGAATGTGCCAGCGAATGAGCAAGCGAAGGTGCCAGTGAACAAGAATGGATTTGCGCCATCTCCCGTGTGCGGGGCAGAAGCCACCAACACGCCACAGGACT
>8461 NS=75 contig=overlapped:76
GTATGTAGAGAAAATACCCAGTGACATCTACTTCCCCACCAACACTGCACATTCACATATTACAGTCACCAACTGAATGACTGCATATGGCTGCGTCTTACTTCTTGTCAATATTCACATTGGGAGAAAAGTTTCCATAGTTCAACTAACCTTTAATGTTTCCTAGTAAGAACAAATAGAAAGCAGAATGAAATGAATTCATGGGACT
>8462 NS=122 contig=separate
CAATGCAAACAGAAACTTGAACTCATACTTCATTAAACCCTGCTTTTCCCATGCCAGCTTCCCAAGCCATGTTTCAATTGAATTTAAAATTTTTTCTATCCTGCGACAACTCAAATGAACTGAACTGAGTTTCCAAGGCCNNNNNNNNNNTTTCTAGCAGGAACTAGAATGGAAGAGGCGGGGCTTGAACCAGAAGTAGCAAGCTGAAGAGAAGCAAGGAGAAACCCAACCCATAATTTTGTGTCACACTCACAGTTTAGACTCTTCATTTTGCAAGCGTAATACCACGGGACT
>8463 NS=109 contig=overlapped:122
GGGTGGCCTGAATCGAAGGCTCCACTTACCCCAGAGGGCCATAAACACAGAGAAGAAGACGGTGGCGGGGTTGTCAAAGAGGTGACTGGCGCGGGCCGTGGCACAGGCTGAGCTCATTTTCCAGTAGCTGCAGGTCTTGTCACACAGAGGACACATGGGACT
>8464 NS=53 contig=overlapped:30
AGGTGTCATCCACCCAAAGAGCATCAGACCCGTCTGATACCTTTTTCTCAGAGGCGGGACCTGGGGTATCAACGCGCATGCAATCAGACATGCTCTTCTCTGGGTCGAAAGGGGCTGACCTTGAGTGCAGTGCTTAGCCTCGCATCCTGAGCGTAACATTTTAGCTTTTTATGGTAGCCAACCATGCTTGGGGCAAATGTTCTGCTTCAATGGCTGTAAAGGCCTGAATGATCATGGCTGCATCACACTGGACT
>8465 NS=74 contig=separate
CCGTGTCCCTACACCTAAACGGTCTCCTAAACCCTCCCCAACCCCAGGCATGAATGGGGTTATATGTGAACTTAGATGAGCCAACTTGAATGAAAAGCTGTGCTCAAACAGATCATTGAAAAAGGGTTGTGAAGGTTCCANNNNNNNNNNTAGAAACGAGAATACTAAGATCATATCTCAACTGTCCAGGCCAATTGCACACAACCAATCAATTAGTCCAAGAATACATTTACGCTTGGTTTTCTTCCCAAGAAACCAAATGGAAGCCGCGGAGGAGAACGCGGCCACAGGACT
>8466 NS=26 contig=separate
ACATGGATGTGGGCTCTTCTTCCCCCACAAGCAAACCAGCATCTCTGGTCATTTGTTTTCTTGATGATAGTCATTGTGGCCGGGGGAGGGGGAGGGACGACATGGAATCTCAATGTGGTTCTAATTTGCATTTCACAATGGGGAGANNNNNNNNNNGCATACTTCTCAGAAGTCCACTTCATAAAACAGAAGCATACTTTCTGTTTTATCATTGAACAAACACACTTAGACAAACCAACATGGCTTTTGGCACACATGAATTACACAGTACAGCATGTATACACACACACACACACGACT
>8467 NS=104 contig=overlapped:5
TAGTGTCCTAGAAGTGAAATAACTGATTTAGAGACAGAAATGGCTAGTGGCTGATGAGGTGACACATCCCAAAGCTATGGAACTGTAATGTCCACACTGGCGTAGAACATGAGTGTAACAGGTTCTTTGTCCCCCCAGAACACAACGCACTATTCCAAATTGCACCTGGAAACAAAAAGCCAAAATTTACATTTTCATCTGAAGTATAACAACTTGTCTGTCCACAATGAGCGTTCTGTAGAGGAGAAGAACAGTTACCACCTGGTTGTCCATGAGACT
>8468 NS=123 contig=separate
CAGTGCCAACATAGTAATAGTGGGAGACTTTAACAACCCACTCTCTCTCAACAAGTGACAGATCATTGAAATAGAAGCTAGTGAAATAATGAAGCTTACAGAGGTTATGAACCAAATGGACATAAGATATGTCTACAGAGNNNNNNNNNNTTTTATCCAGACACAAAAGAATATACATTCTTTTCAGCACCCCACGGAACCTTCTCCAAAGTTAACCATGTGTTCCGGCACAAATCAAGAGCCAATGGATTCAAGTAGACTAAAATAATCCATTGAATCCAATTACACCAGACT
>8469 NS=90 contig=overlapped:6
GTATGAAAATGTGGCCATACGAAGTGACACTATTAGGAGGTGTGGCTTGGTTGAAGTAGGTGTGGAGGTGGGTTTTGAAGTCATATATGCTTAAGCTATGCCCAGTATGGCACACAATCTCCTGCTGCTTATGGATCAAGATATAGAATTTTCAGCTCTAGCACCGTGTCTGCCTGCATGCCACCATGCTTCATGCTGTGATGATAATGCACTAAACTTCTGGAACTGTAAGCCAGCCTAAATTAAAAGTTTCCTTTTATAAGAGTTGCCATGGGACT
>8470 NS=83 contig=overlapped:11
CTATGAAGCCGCTTTTGCGTTCCTACCAACAGCGTAGTAGGTTTCTATTTTTTGCACACCCTGTCAACATTTATTTTCTATTTGTTGCTGTCATTTGATAGACACCCTCCTGAAAAGTATGAAATAGCAAAATATTTAAAAAGCATTCATCTATGAGTAGGAGTGTTCATGTGTGAGTGTGTGTATGTGTGAGTGTAAGTGTGGTGTGGGGTGGGGGGTGTGTGTGTGTTAAGATAGGTAAGAACACTTAGACCAGCTGTTTCCCATTCGACT
>8471 NS=118 contig=overlapped:19
GTATGAGCGCTGGAATTTGAATCTCCAGAACTCACATAATTGCCATTGTGTGTGGCAACCTACCAGCCTATAAGTCTAGTTTTCTGAAGGGTGAGAAAGCAACTCTTCAGAACAAACTAGCTAGGCATACTAGTCATTGAGGAGTTCTGGGACCAACTGAAAGTCCCTGTCTCAATGAATAAATTAAAAGGAAGAAGATTCCCAATGGCAACCTTGGGCCTACACATACACCTGTGCCCACATACATCTAAATACACACATGACT
>8472 NS=121 contig=overlapped:11
AGATGTTTGCAGAGCATGAACAGCTAACCAGTAATCAAACCCATCACTTTCTGGTTGTGCTTCTAACACAGGATACTTAATGAAACAGGTTTTAGAGCAAAAGTGTAACATGCATGAAATAATACAGGCAGAGAAATATGTGGTATGCAGTGCTAAGAAACACTTGACTTTCATTAGGCATGTTTAACAGGCAGGCAATATTGAGTGACTGCATTTAAGGAATCTGTTGTAGACAGTGGTATGACTTAGAGTTACGTGTTAAATTCATTTGACT
>8473 NS=54 contig=separate
AGGTGGGAACTAGAAAAACAACTGTGGGGTTTTTCTCTGTGAACCATATGACTAGAGGGAGGCATTGGCAACTCTTCCCAGAACCCCATGTGAGATATGGTTGTGGAGCTGAGAACTTGATTAACTGGAGGCAAGTCTGGNNNNNNNNNNGCCTCCTATTAGGAGGAATCTTGAAGGAGGGTCTAGGTGAGAAGGGGAAGGACAATGGGATGCCACACAGGGTGCAGAGTGGGATTGAGTCCGTCCCTAGCAGGACAGCTTTCTACTTCCGTTGTCCACGGGAAGCACAGGACT
>8474 NS=131 contig=separate
GAGTGATGGGGCAGTGAAGAGGATCTTGATGAAGCAGCAACACTGTCCGGTAGCCTGAGGTCATATTGCGTTACATGAGAGTAAAGGGAGGAATCTGTCAGGCTAATAGTCAGGCCTGTGTTGGCTTAAATATTGACAAAGNNNNNNNNNNTTTTTTTTTTTTTTTTTTTTTTTTTTTTTTTCTGGGAAGAACATGGATATATAAAATTGAGGGATGAAGGATCACTGTGAAAGGCAGGAAATTAATCAAGTTTATGCCCTGATTGTAGCTATCATCCTTTTCACTGGACT
>8475 NS=118 contig=overlapped:35
CTATGCAGTGCCAGGAATCAGAGTCAATGTCTGTGGCTCATATTACCACTAGAGAACATGGGATGGCCCTGGTAAGCTCAGCAGCTGAAGCCCACACAGAGGTCCAGGGGCTGTGCAGAACTCAACCTGCTCCTCACTGGCTGTAGTGTTCCACCTCTCCCCAGCGGCAGCACTCAGGAGAGTGGCCCTGCCCCTCACCCAGGCAGCACAGTGGAGCTGGCCCTGGTGGTGAGGATGAGGCATGAGACT
>8476 NS=113 contig=separate
AAATGCTGACCAAAAAACCAACTTGAGAGGAGAGAGCTCCTCGAAACTTTAAGCCCATGACGAAGGGAAGTCAGCTCAGGAACTCAAGGCAGGAGCTGAAGCAGAGGCCACGGAGGGGTGCTGCTCACTCGCTTGCTCCCCATGGNNNNNCTTGTTTAGCCTGCTTTAATACAACTCAGGGTCACCTGCCCAGGGGTGGCACCACCCATCATGTGCTGGCCCCTCTCACATCAATTAAGAAAATGCTTGGTCTTCATGTGGCCCTAGCAAATGGAGTGGGGCTGTCACTGGACT
>8477 NS=49 contig=separate
GTGTGAGGATGAGGACAGGGTTGGGTGCTCAAGGGCCAGGATTGAGGGTAGGACTCCAAATCCTTCCTGCTCCTCAGGACCAAGGAGGTGAGCAACCACACCCAAGGAGGAGAGCAAGTTTTGCCATGTCTGTCTTTTCANNNNNNNNNNTAATTCTTATTACTGAGCAGGAGGGATAATGAATGCCTCTGGCTTATGAAGACTAGAATGTAGAATATTAGATGAGAAGCTGATTGCATGTTTTGTGAGGACAGTGTATGTGTATATGCATGTGTTGGGTATATGCATGCGACT
>8478 NS=123 contig=separate
AGATGGGAGGTGGCATTCTGTCCAAAAGTTCAAGGATGACTTGCAGCTGAGAGACGAGATAAACCAAGTAGTACGGAGAGGGCGTGCTGTAGTCCCTGAGCGTGTGGGAACTGTGATCCTGCAGCTCTGCATTGTGTGTGTNNNNNNNNNNGGGGAAGCGCTAGAAAAACTCTTCGGGACCCACCAAGCTCATTACCTTCAATTAGCTTCCATGTTCCACTGGCCAGCGCAGGAGGGAGAAATCTCCAAAGTTGCAGAAAAGTGGTTGCAAGAGTAGGGGCAGTTCATTAGACT
>8479 NS=67 contig=overlapped:86
AGGTGGACGTATGGAGTATGTGATACATGCAGCTGGAAAACACAGGGTCAGGAGGGGAGAAGTGTTCTTCCAGAGTTAACTATTAAACGGGAGCATAGGAAGAGATTTTATAGGACCAGTGTCTCTGGGTAATGGGCTTCTGTGTGGCAGAGCTTAGGGCACAGCTTGGGTAGGGTTAGCACTATACTGCATATGACT
>8480 NS=47 contig=separate
GTATGACTTAGGTGCTCTGGGACAAGCCTCAAACTTGGCATCATGCTCACTAAAAGGCTTTTATTGCTATATAAAATCATGATGTTAATCAATAAAAGAGGGAACTCTAAAGAGTCACTTTTCAATCAGTTGCTAAATACNNNNNNNNNNCCTTTCAGTTCTCTGTTAGCGGGTGTGCATTGAGTTTTGGTCACATGTAACTCTCTAGGCAATATGATCTTGCTCTAGAGGAGAAGAAATGAGATAGAAGTGTCAAATATGAGTGATGCAGAACAACCTCATGCTCACCAGACT
>8481 NS=99 contig=separate
ATATGTTAGACCAAATTTTGAGGGTGGCAACTGTTATTTTTAAGAATTTAATTAGGAAAAATCTGTTGCCAAAGATGTAGCTCAATGCTAACATAGTCATTAAACATTTTTCGTGGTAAAATATAGTTCTGGGTAGTCAGNNNNNNNNNNATACCTAATAATAATGACAGAGCTCAATAACAGAGAGACTTGGGGACCACGAAACAAGGTGGAGAACACATGAAATATCAACCTACATTGTTCAAACATTGGTTTTTCATTTAATGAACAAATACTTCCTTGAGACATCTGACT
>8482 NS=111 contig=separate
GAGTGGTGGGGTCTGAGCAGAAAGAGCAGCTTCCGGAGGGTGGAGCTGCCCTTGAAGCTGCTCAAGGCAGTATGACCACTCCCAAGACTTCCACACCAAACTTCATATGAAGGAGCAGGGCAGGGACCAGGAAGTCCTTTTTCTAGCAGGGGTGCTGAGCCCTCGGCCCCTGTCCCTGACCATACCGTGGGCTTCTGAAGCTCTTTTTAACTCCGCATCCCCGGGTTAAGAGGGTAGAAAAGTGCCCCGGGCCCTCCTCCCAGCCGGAGTGAGAGTTGGAAGGCGCACAGGACT
>8483 NS=40 contig=separate
GAGTGCCATCCTTCATAAGTGGATCATGTTGGCTGCATGCCAGATGTCATCAGTAGGCAGTGACAAAATTTGGTTTTTTTGGGGGAAAAAAAATTATGTTAGACTGAAACAACTATCGATTTTGGATATATATTCAATTAANNNNNNNNNNATTCAATTAATTGTTTCCCAAATTTTCCCTTCTTGCCCATAAAAGCAGACAAGATAGGATATAAAGGTAACAGCATAAAAGCCTTAGGGAGATTGTCACACAATATCACTCCTCGCTATCTGTCTTAAAGCACGTCACTAGACT
>8484 NS=117 contig=separate
GTGTGGACACATGACCACTTGGCCACACCTGCTCCTACCTTACCTCAACTCTGAGGGTCCCTACGGCTGTTCAGGTCAATCCAGAAACTGCTGGACAGCAGGAAAGTAACCATGATGAGGACTCCTGCTCCTGTGGAAAGNNNNNNNNNNGAAAGAATCAGGACCTGTTTCTCTTCTGGGACCTCAGTTTCCCCAGCTGTGGCTACATCAGCTCTTCAGATTGTGAAGGAAAAACTCCCATGGCCTGTGGAGTCACCAGAAACTGAATGTCTGTAATTCTGATAGCACCTGACT
>8485 NS=126 contig=overlapped:27
CTGTGTGTGCAGGTGTCCAGGCAAGGCAGTCTGGGCCACTGCAGGTGATGGTCCCCATGCCCTCCAATTTTTGTTTTGAGAGAGGGTCTCTCATTGGCCTGAAACTTCACTGTATAGGCCCGTCTTGGCTGGCCAGAGAGAGTTCAAAGATCCTCATGTCTGCCTCCCATCTCAAGGCTGGGGTTACAGGCATGTGCCAGTGCATCCAACTCTCTTTATGTGGATTCTGGGGTTATGAACTCAGCTCCTCACACGACT
>8486 NS=87 contig=separate
ATGTGTTAGTCACAGCAGGTTTTACTTCACAAATCTAAAAGGTATAGATGTGACAGAGACAACAAGCTTCAAAAGCCTAAAGGCCAAAATATTTACTAACTTAGAAACCAACTTATTGACCCAAAATTCAAGTATTAATANNNNNNNNNNAAAAATTGATCTTAATCTTCCTAACAATCATATTGCATTTCTGCTTCTAATATTTACCTATGAATAGAGGGCTTTGAAATTTATATGGTAAAACAACAAATTAGTAGTTCAAATCCATGTAACCGGCTACATATTCATTCGACT
>8487 NS=123 contig=overlapped:25
CCATGCCTTTCATTTTTACTTTGTGGCCCACAGAACTTCATCAAGGCTGCCTTTGTGGGCCCAAGTGTGGAGCTGGAGCAAGGCTTTCTCAGCAGTGGTAACCCAATGAAGACAGACTTCCTCTCTACCACAACCATCAAACCATGTGTTCCGTGGGTGAGGCAGGGCCCCTTGATGGCCTCCCCCATCTGGGACTGAACATTTAGAGGGTCAGTCTTGTTCAGCAACGGCAGCAGCTGACTTCATGAGTGCCACTGGACT
>8488 NS=103 contig=separate
AAGTGCTTGGATACCACCATAACATTTGTGCCACTGTTGTACTTGTAATCACAGTGCCAGGGAGGTGGAGACCTCCCAGAGTCCAGGTTCTAGTGAGAGAGGCCTTGTCTTAAAAATCCAGGTAGCAAGGGCAGCCAAGGNNNNNNNNNNCAAGGCTAAGCCACAGAGAAACCCTGTCTCGAAAAAAACAAACAAACAAAAAATTCCAGGTAGAGGGGTTGGAGAGATGGCTTAATGGTTAAGAATACTGACTGCTCTTCCAGAGGACCTAGGTTCAATTACCAGCATCCGACT
>8489 NS=123 contig=separate
GAGTGAGAATTTAAAGTAAATACCCATTGCTTAGAAATTAGCACACAGTTCCTTTGTGTTCGCTAAGGTATACATTGACTCAACCTTGATACACAATAGAATTTAAGGTGGTAAAAATGCTTGAAAATATTCACACGTTCNNNNNNNNNNAATGGTACCTCAAGGAATATATCCTGAGTATATAATCAGTTATGGTTATAGAAATCAATGTGAAAAATCTTCTTGTAGTCCTATCTACAGCATAATATCTGTGTCTACAGACCAAAGAAGCCTGCTCCTTGGAAACATCTGACT
>8490 NS=125 contig=separate
AGGTGTAGGTATGGCAATGAGGCATCCTGTCCGCTCCATGGAGAACTGAGGAGGTCTGTTTAGCCAATCTCTCCCAGCAGGGCTCCTGTAAGTCCGTTCACTATGCTATGAAAGACCCGAACAACCCTGGGGTTCGACTGTCCCATTAGNCCTCCCACCCCTGCGGAGGATAAAGCCGCCAAATGGACTAATGAAAATCACTCAAATTGAGTTCAGTTGAGCAGCAGAAAGGAGGATGGATGCCGTTAATTATCCTGAGCTGGCCCTCAAGCATCATCCCCCAAACACAGGACT
>8491 NS=112 contig=overlapped:8
ACATGACCAGAAGCTGATCTCCTGTCAAGGAGATCCCAGATCCTGTCAAGTGGACAACATTGACTATCATAGATGTACATTATAGAGAATCAGGAATAACAGTTAAGATAACGAGGAAAGAAGCCAATGGAACTTTTCTTTTTTCTGTCTAAAAGCATGAGGCCTAATATTTTCCTGGGTGTCAGCGAGGGATCCGCCCAGTATAAGAAGTGGTACTACGAGCTCATGGTGGACCACACGGAACCCTTTGTGACAGCGGAAGCCACTCACCTGACT
>8492 NS=131 contig=overlapped:21
TGGTGGGTGTGGGAGAGCTGGCAGGCAGACCAGCTCATCTAACACACAGACCCAGATCCAGAGCTCACAGTTGGCCCACCCAAATATCTACCCCATCTATGAACTGCTGGAGGACATGAAGGATCTGATCCTATAGGCTCAAAGCCGCAGGGTCTCCATGACACAGGGCATGACAGGATATCTGGGAGGAGTCCCACTGAGGATCCAGGATTGATAGTGCAGCAGAAGCCAGAGGCCTCGAATCAGACCAATGACTCATTGGACT
>8493 NS=110 contig=separate
TGGTGTTGAGGGCTTAGAAGGTTCCTGAGGAGCGGCTCGTCTTTAGTCTACCCTGGGATTCCAAAGAAGCTGGCTGTGGTATCAGCAAAGGGGCTCCAGCAACAGGAGAGATGGCTGCCAGCGAGAGAGTGCGAGCAAGCAGGNNNNNNNCCGAGAGCGGTTTATGCAGGCCAAGAGCGGTTTCCTCCGTCGGAGACCTTTACCCTGGGTGCTACCTGAAGGTGATTTAGGGCGAGTCTTCCTGCTTCAGCTAACCTGGTTAAGAACACCCTCGCTGAAGCGCCCCACAGGACT
>8494 NS=112 contig=separate
GTGTGGAGACCAGAGGTTTATGTATGGCATTTTTCTGCATCACTTTCCAGCTTATTCTCTGAGACGGGCTCGCTGACTGGTGCTGGAGCTTGCTGATCTGGTTAGACTGGCTACCCAGCATCCTCCTGTCTCTGCATTTTCAGCCCCGGNGATTCTATGCACACACTGCATTCAGCTCTTTACATGGGTGCTTGGCTACGAACTTGAGTCTTCATGCCTCTACAGCAAACAGCCGACCCACTAAGCCTTCTCACATAATGTTTAATACTAACATCTTGCATGTCACATTGGACT
>8495 NS=109 contig=separate
CAGTGACAGGAATATCAGGGACTGTTTCCTGAGCCCCAATTCCCATGACAAGGACTGGCCGACTGTGTGACAGTTGGCTTCTGGCTGTCAGCATCACTAGACTAAGGAACGCTGCTGAAGTTCAAGTATTGAATGACCCTNNNNNNNNNNTGAAGAGGTGGCTGTGACAGGGTGGCTGTCGACTAAGCCACCAGCAAGTGGTATAAATGCATAGACCCCCAAGGAGCTCTGAGAGCCATGTGCTAAATTCACTTCCGATAGAACTCATCAGAGCCTTTCAAAAATCATGGGACT
>8496 NS=90 contig=separate
TGATGTGCTGCCCCTGAAACTGAGCTGTTTGCTGCCAACCACAAATAACCATTCAGGTATCAGTCCTTGGAACGCAGGCCAGAGAAGGGGAGTGAAGTCAGCACCCAGAGAACAGTAGAAGCAGGGGTTCCAGAGACTGANNNNNNNNNNCTGCAGACAGGCAGTGCCTGGCTGTGCAGAGACAGGAAACTTCTGCCAGGGGTTGGGGGAGGACATGATGAGAACATCGCCACTAAGCAGGGCTCTGCACAACAGGGCTGTGGCTTCAGTGTGAGCAGATGCCTCCACCAGACT
>8497 NS=69 contig=overlapped:119
GTGTGCACAGTAGAAGTTCAGATAAAGCTTAGCGAAGAGGCGAACATTACTAAAAAGCCAAGTATAGCTTTCTTAACCATACTGCTGTGTTCCCTCCCATTGGGGTAGCATACTATTTTTTAAAGACTGTGTGTCATGTATGTATGTGATGTTATGCACACGACT
>8498 NS=134 contig=overlapped:94
CCATGTCATGAATGCACTTTGACATGGCCACTGCGTCACTGAGGCTGTGACAGAGCATGTGCATACGCACCTCGAGGTCCGTGAAGAGGCCATAGTTGTTTTGAAGTATGGCGTACATGCAGTGTGCCACCGTGACAGCGTGCTTCCAGTTGTGGTAAGGAACCCGCCGATAGTTCTTCTTCACGGGACT
>8499 NS=54 contig=overlapped:12
GTATGTAGGCTTTTTGTTATTGGGGTTTTGGTGAGATATGCTTTTAGGTCATGATGGTCTGATGAGATACAAGGGAGTATTTCAATTTTCTTGTATCTGTTGAGGTTTGCTTTGTCCCTAAATACATAGTCAGTTTTGGAGAAGGTTCTGTGTTGTGCTGAAATCAAGCTATAATCTTTTGGTTGAAAAGTTCTGTAGAAATCTATTAGGTCCTTGAGCTTGTTTGGAGGTTCTAGGATAAGGCTGAGGATCTGGCTTGCTTCCATGTGACT
>8500 NS=55 contig=separate
TTATGTGACCCTCATAAGAGAGTTCTTCTGTCTGCACTTCTTTACTGAGTATTTGGGGAGAACACGGCCCAAGTTGATGACATACACATCGTGGGTTTGCTTAGGAGCCTGGCTTTTACAGTAAGGCTGCTCTTCATCCCNNNNNNNNNNCCAAGGAAATGGCCTTGCCGATAGCCAACAGGGACTGGCTCCAGGCCATAGTGAATGCTCCCCTATCATGCTACCTCATTGACCCACATATTCTTGGCCAAACATTTGCCCAGAGGACGTTCTGACATGTCCCACCATGGGACT
>8501 NS=14 contig=overlapped:33
ACATGCAAAGTTCATGATTACATTTTTTAAAAGCTGAGTAATACTCCATTGTGCAAATGTACCATATTTTCTTCTGCTGATGGACATCTAGGTTGTTTCCCATTTCTGGCTATTATGAATAAACATGATCGAGCAAGTGTCTCATAGTAGGATGAAGCGTCCTTTGGGTATGTACCCAAGAGCGGTAGAGCTGGATCTTGATTAGATTTCCATCTTTCTGAGGAACTGCCATGCTAATTTCCATAGGACT
>8502 NS=37 contig=overlapped:60
GAGTGGGGGTGAGTGTGAGAGAGGCAGAAAGCCCTGTTGATTCTTTTCTGGAACAGCACAGACAGACATGAAAAAGCCATGTCCAGGACATTGCCACCACAGCAAACCTCACAGCTACAAGTGCAGCCTGCCCAGATCCTGACAGATCTTCACACCCTGAGAATCCCCGGAACTACACTTGATAACTTAATACACTGGTTCTAATGTAAATTCCGCACAGGACT
>8503 NS=63 contig=overlapped:70
AGGTGTGCATATGTAAACACAAACATACAAACACTGGTGGAGGGCCATATAATGAAGAATCAGATGACCTACATGTGGCTATGGTCCAGAACAGACTCATGTCAAAGAAGCTTTCCTGATGCATGCAGAAATTCACGCCCAGCAGACAAAGTAACCTCTCTCAAGATTTCTGACACCAGTGATGAGTCTGCTTGATTTTGAATTTCATGTGACT
>8504 NS=112 contig=separate
ATGTGATGATTTTATTAAATTACCAGTGCCCTATTTAGAACTTTCACTTAAAGATGAAGAAAATCTTAGTGGAGACTTTGTTAAGGTTTCTCAAAATCATGCTGGTTGTAACACAAACCAGTAGTTTTTTAAAAAACTTTNNNNNNNNNNTTTACTTGTATTATTCCACTTGTTAATATTGTTGACGTTGGTGGTGACGGTGGTGGAGGTGAGGTGATGGCGGTGGTATGTGCGCATGTGTGGTGGAAAGACGACTTTGTGGAGTCAGTTTTCCGTTTCTACTTTCACATGACT
>8505 NS=101 contig=separate
AGATGTGGTGACAGTTTGTTGAGAAATTTGGTATGAAGATCATGCAAAGCACTGGGGGTGGGGGGCTAGCATAGGTCATGTGATGAGAGTGATCAATGAGCTAGAGTTGATGGGTAAGTCATGTGACATCACACATTAGTNNNNNNTATGCCATCTGGGAAAATGTAAACTGTAATAAATGCAATTCCCAGTTATTGATTTTTCCCCACATGGAAGAATTTTTCTCCTTTGAAATTTATCAAGTAATTGATTTGGGAGGTATGTGTACGCATGTGTTGCAAGAGCACATGAGACT
>8506 NS=71 contig=separate
GTATGAGAACATGAGACCTGTATAAGAAAATAAGGATTTGTAAAGATTTTTATATAGACTTCATACTAATCGAATTTCGTCATTTTAAAATTTCCTGCACTTCCATCCTGTTTTTCATGAACATTTTGAGAAATCTGTGTGATGTCCATGTAAGTAAATATTTTCTGACCAACATTGAACCTGCCCATGCTTTCATCTTATACTTCTGATCCTCACATGTTTGGAAAATAAATAAAAATTATCTACCACCTGGGTACACAGAGACAATGCTGGTTAGTGTCATTACATTTGACT
>8507 NS=48 contig=overlapped:31
TCATGTCCTATGATCGCTACCTGGCCATCAGTTACCCACTCAGGTACAGCAGCATGATGCGCGGGAGCGTGTGTGCCCTCCTGGCTGCTGGCACCTGGCTCACTGGCTCCCTGCACTCTGCTGTCCAGACTGCTCTGACCTTCCGTTTGCCCTACTGTGGACCCAACCAGATCCAGCATTATTTCTGTGATGCGCCTCCCATCCTCAAGCTGGCCTGCGCAGACACCTCAGTCAATGAGATGGTCATCTGACT
>8508 NS=114 contig=separate
AGGTGAGCCCCACACCAAGAGTTATCTGGGCTGTGGTGGACTCATCCGTTCTAGTCTGCTGCTCAGCCTGCCTCCCACTGGTGCCACAAATTCCATTCAGGACTTTACTTTGAGTGGACAGGCCATCAGGAGGCCGCTGTACTGTGAATCCTGCGGCTTCCCACACTGGCATTTCTGTTTCTAGCAGAGCGTTCGACAGCTGTAAGGGACCTAACTTAGAGAAGATGTAGCAGTGAGATGCAGCCTTGCAGAAGGTGCCAGCCAGAGCCTGGGAGAAAGCCATCACCATCCGACT
>8509 NS=48 contig=overlapped:105
AAGTGGTGTTTTCAGATTCCAATGAGTTAAACACTCAAGAAGGGAACTTTGGAATTCTGGGATCTTGCCCTATCTCCAGTAGATTTCTATTGTGATGATAAACACCATGAGCAAAAGAAACATGGAGGGTGTGGGAGGCTGATGAAGTCCTGAGTGAATATAAACAGAGCCATGCGACT
>8510 NS=47 contig=separate
GGATGAGTGAGGCAGGTAAATGAGAGATATTCAAGTTGAGATCCAGCTTAGTGGAGCTTATGGCTCTGATGAGGAAGATAAATGCACACTCAAATAACAGCTCTAGACAACATTCAGTTCAGTTCCGGGATTTATCAAATNNNNNNNNNNCAGGTGGGAGGAGCATATCTCTAAGTTCTAAGCACATTGTGGGGTGGAGTGAACAAAGAAATAACTTCAGGGATGGACTTGGGAAGGGTCTGAGTTGGAGTTATTATAAGTAGCTAGGGATGTGTGCAGTATTAGCATGAGACT
>8511 NS=117 contig=separate
ATGTGCTCAACAGTAAGAACCATGTCCTCAGTGTCAATGGGCTTGGCAGGTAGCATTGAAAAACACAACAAACATTGTCACTCCAAGGAACTTGGAACAAAAGGGTAGCTTTAAATGTGTATGGGGCAATGTCAGGCACACAANNNNNNNCACCAAGCCAAAGCAAAGAAAATAAAAGTGCCATTGGTGTCACCAAGCTAAAGGGCAACAGAACCATAATGGGATTCTTATGTGTAGCCAGTGAAGGAGCAAACCACAATGTACAGCCTCCACTGAGCTCATTGACACTCGACT
>8512 NS=59 contig=separate
GGGTGGTGTCTTGGAGCTTGCGGGGGTGGGTGGGGGATGGGGAGATAGGTAGCAACTGCTGGTGAGTACAGCATTTCTTCCTGAGGTAATGAAATGGAATTATGGTTACACAACTTTGTGAATTCAATCACTGAATTGAATAGNNNNNNNATTGGGTAATATGGGTAATATGCGAATTATATGTCAATAAGCCCGTCATAAAAAAAATCTTATGCCAGTCTCGTTCTAAGTTCAAGGGTGATTGAGTGGAAGAGGACAGGATGGCCTCTCACCTTGACACACCCACACAAGACT
>8513 NS=5 contig=separate
CAGTGGTACCCAGAACACCAAGTATTTGTTCAAAAAGGCATGTAATGAAGGCAGTTATTTTGATATGTGGATACAGAGTCAGGAGTGGTGAGAGGATGGAATGATCCTTACATTAGATATAGAATGCATGACTATCTGATNNNNNNNNNNATCTGATTTGCATGGATATCTTAGAATGAAAGAAAAAATGGTAAGTAGCTTCAAGTAGCTATTTCAATATAATAACAACACACACACAGACATACACACAGGAACACACAGACACACCACACACATATACACAGACACACGACT
>8514 NS=45 contig=separate
CAGTGGTACCCAGAACACCAAGTATTTGTTCAAAAAGGCATGTAATGAAGACAGTTATTTTGATCTGTGGATACAGAGTCAGGAGTGGTGAGAGGATGGAATGATCCTTACATTAGATATAGAATGCATGACTATCTGATTTNNNNNNNNNNTATCTGATTTGCATGGATATCTCAGAATGAAAGAAAAAATGGTAAGTAGCTTCAAGTAGCTATTTCAATATAATAACAACACACACACAGACATACACACAGGAACACACAGACACACCACACACATATACACAGACACACGACT
>8515 NS=93 contig=overlapped:12
GTATGTAATGAGAGTAAGTCGTTTTTTGGTTTTTGGTGTAGCACCGCCCAACACTGTTGTTCTAGACAGGTTGCTTGAAACTGAACAAGGGGAGGCAGATACTGGTCTGTTCTCAAGCTGAGTTTGTCTGCAGAGAGAGGTCACCTGTTGACTGCCTCTGGAACCATCAAAGGCAGTAATAAAAGCTTGGCATGAGCCTATAAGAAGCTCTGTGGCTAAGGATATTTGGATGCTTACCATAACAGTACTTTTCTGGGCTGCCCCATGTGACT
>8516 NS=64 contig=overlapped:19
GTGTGCCTGGAGACCTCTCTGGTGGCCAGAGAGGAAGTCAGAGTCCTGTGAGAGGGGGTTGCAGATTGTTGTAAACTGCTACCACTTTGAACTGAACCTGAGTCCTCGGCAAGAACAACAAACACTCTTAACATCTGAGACATCCCTTCACCTTCTGCTTATTTGGGGGGTGAGACACAATGTGTTGCCATGTAGGCTAAGCTAAGCTATCCTTAAAATCATCCTATTTCTGCCTCAGCTTCCTTAGTGCTGGGATCACAGGACT
>8517 NS=69 contig=separate
ATGTGTAGTCCGGCGTGTTGAGAAGCGACGCTTCAAGGCGATGTTGTCTTCCCTGTGTGCACGTAAGCCTTTAGCTTCCTCCTAGAAGTTTAACCTCCTTGGAAATGAAGGCGTAGTCACCAGCAGAATACTGTTTCAAATNNNNNNNNNNAAGGAGAGTGTTGAGAGAGAGAGTTGGGGCTAGCTCAGGAGACGGCCTCGGCTCTCAAGTAGTTCACCAGGTAGAGTGTGCGGCTGAGCATTTTTACTTTTTTTTTTTTTTTTTTTTATTTAAAGTTGATCTACACATTTGACT
>8518 NS=122 contig=separate
CAATGCCTATATAAAAGGGAAACTAAATTGATTGAGAATTTTCTGAAAAACATCTTATGTAGACTCTAAGTCTAAATCCGCTTTTCTCCACACTATTGCCCTGGGTGGGAGATAAAATGTTCCTCACCATATCCTTGTTATTGGGTCCANGCTTTCCTACCACAATGTTGCCATCAATTCTAAAAGGACTATGTGGACACATTTTTTTGACTGTCACCTTTCGCTGACCTCAGTAACAAAGTGCATTGCGGCTTCCTACCTTCCCGTGAATCTACTTCTCTAGCACATCAGACT
>8519 NS=101 contig=overlapped:35
CCGTGTTGCACTGTGTGCTGTGGAGGCACAGGCTTCCACAAAAGCATCTGTCTGAGCTAGTCAGGGAGAAAGGGAGAGAAGCTTGACACTTGGGAACTACCACACTAGAGGAGGACAGGGCTGAAGGAAGCATGCCACCGCCCGAGTAGAGCGGGCGAACTTTAGCTCTGATGGTAGGAGGCAGGAGGGTATTTAGAGCTGCCATAGCACAAGGACTGAGGAGGCTTCACAGCAGGTGAGCATGCGACT
>8520 NS=48 contig=overlapped:83
TGGTGATCAACAGGGTGGTGGCCTGTCCACCAGCAGGAGGACATGCCAAGGGTGGAGTGTTCCTGATGGGAAGGACACTGCTGATTGTCTAGGGCATGTCACTGCACTCCCCCCTTGACTTGTCCCCAGTCTCTCTCTCTTCAATGTCTGTACCACAACCCCATCACATTGGAACCCCGCAGAACTCCAGACCACTAGACT
>8521 NS=81 contig=separate
GTGTGCCATCCTCCAAATGCTCCACTTTTTTCAGCTTGGTGGTAGAATTTTTGGCATACAGATTTGGGCAGTAGAGACCCTGAGACAATAGCTAGCAGAAAGTCCTCCTCCCCTCCCCAGGAAGAGGGTGAATTGAAAAGNNNNNNNNNNTTCTTCATGTACTCTTTTTCTTCTTTGAATACGGTAGGTTAGTAAGGTCCTACATTTACTCTTTCAAAATGACACAACCACAGCGTATCCCTCCTTTTTTTTCTAATAACTTGTTCAGAGAAATACTAACTATACCATTTGACT
>8522 NS=85 contig=separate
ATGTGTATGTGTGTATCTGTGCATGCATAGTGCATGTATATATGTGTATATGTATGTGTGAATATGTGCATGTGTGTTAACACATATGGGTTAATATTATGTTAAACTTAGAAAAATTAGAGCAAGTTTATGATAAAATTNNNNNNNNNNGATCTCAGAACATGCTTACTAAACAAAGGAAAAAAAAGAAATTTCCCGCATCATCGGCTGTGCATCTGGCAACAGTACAGAGAGCAATTCATCTGTTTATAGTTTCTAGGGAGGCAGGAAAGAAGAGCAAGACTTCATGAGACT
>8523 NS=92 contig=separate
TTATGCAAATGTCCACAAGAGTAGTGTGTGGACTTGTTTGTTTCTAAATGGACAAATGACTCCAGCCGGAAGTGCATATTACAGGGCAGGCAAACACTGAACAGTAACAAGAGAAATGAGTATCTGAAGTCATGTTGCTTNNNNNNNNNNTACAATTTAAAATCACCTACAGAATATCAATAGAGTGGTGCTTCAGTACCATCAATCATAGTCCAGAATGCAATGTTCTTCTGTGTGAGAACGACAGTATTACTTCACTCCTGGGTGAAACTGTCCTTAACAAGTCACTGGACT
>8524 NS=105 contig=separate
CCATGTGTGTAACTCTTGTGTGGCTCGATTTGATCAGCACTGCTTTTGGACTGGACGCTGTATAGGTGAGAGACTTAATTTTTCACTTACCTCAGTGGTGAAGTTAAGCATATGTTTAGTTATGTGTGTGACTTAGAAAGAAATGAAAGGCTATGTAGCTCCTCTTCAAGAATCTTTACAGTAATACTTTTGGGAGATAGTTAATAGATTGTTAATGCCCTTTATTGTCATTTGTATAGTATTTTAGAGTTTATGAAATATATGTGGTGTCTGATTTGATCAGAACACATGACT
>8525 NS=22 contig=overlapped:29
AAGTGCTCTATTTTGCATGTATATCTGCATGACAGAAGAGGGCACCAGAACTTATTATAGATGGTTGTGAGCCACCATGTGGTTGCTGGGAATTGAACTCAGGACCTCTGGAAGAACAGACAGTGCTCTTAACCTCTGAGCCATCTCTCCAGCCTGCTAGTCCACATCTTTTGAGGGGAAGAAAGCACGTAGATTTATTTTCATTTTATGTGCATTAGTGTTTTGAGTGCACGTATGTATATGTACCACATGACT
>8526 NS=127 contig=overlapped:87
CCATGGTTGTTTCTGGGTGGTGCCTGAGTCCCTTAACTACCTGCCTACACATCTCCAGAGCATGCCCAGCTGGTACACTGTCTGCAGCTCTTGGTGTCCAGAGAAGGGCAGTCTGTTTGAAGAGTCAAGCCACCTCCCAGGAGTCTTGGTTCTCATCACATTCTCTGCATGTTATAGACATAACAACACATATGACT
>8527 NS=60 contig=separate
AGGTGGTTGGCTGACCAACCTATTTGGTCTATGAGTAAAGAAAAATTCCTGGCACTAGAACAGCTAGTCCTGGAACAGCTGGAGGCTGAACATATAGAGGAGTCCAACAGCCCTTGGAATTCTCTGGTATTTGTCATCAANNNNNNNNNNGATCTAAGAGCAATTAACAAAATTATTCAGCCAATGGGATCATTACAATCCGGAATCCCATTGCCTTCCTTGTTACCTAAAGAATGGCCTATTATAGTGATTGATTTAAAGGATTGCTTTTTCACAGTTCCTTTACATGAGACT
>8528 NS=82 contig=separate
CCATGCTCTGGGAGGGTGTCCCTGCGGTCCTTGCTACTGACCCTCTTCTCAGGTTCACATCTGTCCAGTATATTAGAAACCCTCAGACCTCGAATTATGCTGTTCTCACCCTTCTTTAAAGCCACTTGACAAGTTCATACACTGATTNNNTGAGTCACGTCTTCACCCACAGAATTTTCTGCACTGACTTACCTGAAAGGCATCTCTGCCGACCTCGTCCTGGTTTCAAACCCTAGCCCTAGCCCACTCTAGTAGGCTCTGATGCTTATAGACCTGGGACACACCCACAAGACT
>8529 NS=106 contig=separate
TTATGTCTACCTGTGATTGCTTTACTGATTCTCAGACAGAGAAAGGTCGATAGAGAGCATGCTCCAGTTTCCTTCTACCTTGGCCTTGATGCTCTGAATCCCATATCAGTAGGGCAGACGCCATTAGGGCCACTCCTCTTNNNNNNNNNNGATCAGTGGTCATCTCACTCTTGGCCATTACTGACAGCATCCAGTAGATCTAAGATGACACACCCTCTGTGGTTAACTTGTCCAGAAAGCTTAGGCTTGACATTTCCTTTCAAAGGCCCAAAGCCTGTGTTTATACATGAGACT
>8530 NS=100 contig=separate
ATGTGTTCTACTTTATCACACTTGTTCATGCCATTTCTTCTAAGGGAGTCATGTTATATAAAATTTAGAGTCTTATTTTTCCAAGTGTAAGAGGAGATGATTTCACCCAAACTAGAGGGTTTTGTGTAGGGTTTGAATTGNNNNNNNNNNGTAAATATATTTCTTATTACCTGTAAGAACTTCTTGGCTTTTTCACTGATTGTAATATTTTCCTGTTCTATGTTTTAAAGCAGGCTTGTCTGGTCCAGAAAAATGGTGTCCGAAGAAGAAAGAGAATGAAGTTAGCATGGGACT
>8531 NS=115 contig=overlapped:18
ATATGTAAAAGTTTGCATATACTCTCACTTTAAACTTCATTGTTCTTCCTTTTTCCCTTTGTTCATGTATTTTATGTGTGGTGAGAGGCACGTGTGCATGAGGAGGTCAGAGGACAACTCTCAGGGGCTGGTTCTCTTCCCTCCACCGTTGGCTCTCCAGGACTGAGCTCCGGTCACTGGGCTCGGCCGGCAATGGGTGCTTTTTCCCAGTGAGCCCTGTCACCAACCCGTTTGCACTTGTTTGTGACATCTCTTGGCATTTGACT
>8532 NS=55 contig=separate
CTGTGCATTGTGAAAGAGCCCATCTCATTTAGGAGCTTGGCTAATTCCACCTCTATCCTTTGAACTGCCCAAGAACATCTCAGCATTCCACTTCAAGGTCATTAGACAGTTGAGAAACCTCTAAGAGACAGAAAGGACCCNNNNNNNNNNAGACCCAGGTTCGATTTCCCAGCATTCACACGGCAGCTCACAACCATCTGTAACTCCAAATCCAGGCAATATAATGTTGTCTTCTTGCCTCTGCTTGCAACAGGCACACACAGAGTGTACACATAGGTAAACATTCATCCGACT
>8533 NS=87 contig=overlapped:99
TTGTGAATCAAAGTGCGTGGTGAAAGATGAGCTGGGGTCTGGAGAGATGGTCCATCGGTTCAGAGTATTGCTTCTCTTCTAGTGGACTCAAGTTTGGTAACCAGAACCCATGTCAGATGGCTCACAACTACCTGTAACTCCAGCTACTGGAAACCCAACTTTTCTGCAATAGCCTTCATTCGACT
>8534 NS=127 contig=overlapped:12
ATATGCGCCTGGATCACCATGTAAAAGGACTCAGAGGAGACGTGTCTTCATCTTTACCACTGACACTGTGGAAGTCCTATAACTCATACATCTGCTGGTACAGAACTGATAAGAGGACGGTAACTGATATATCTACAACATAACCCCTGCATCTGAGGCTCAGGGATCATGGTGGAAGAGGGAGCACAGAGAATGTGTGAGCTGGAATTCCAGAATATCTGCTTTAAGATATTGTCTTCTATGTACGACAGGAAAAATATACCCATACGACT
>8535 NS=3 contig=separate
TCATGGCTTGGCAGGATTAACATAGTAAAAATGGTCATCTAACCAAAAGCAATCAAAAGATTCACTGTAATTCCTATCAAATTGCCAGCACAATACTTTACAGACCTGGAAAGAAAAGTTCTCAACTTCGTAAGGAATAANNNNNNNNNNGATCTTCTGGAGATATCTCCATCCCTGATCTCAAGCTGTACTATAGAGCAACAGTTATAAAAACTGCATGGTACTGGCATATAAACAGAATGGTGGATCAATGGAACCAAACAGAAGACCCAGAAATAAACCCACACACGAC
>8536 NS=79 contig=overlapped:6
ATATGCACTCATTTTTTAAAAAAAAGAACAAAAGAGGGACTCCGTCAAAAGATCTCTTTTAAAAGCATTGTGTCGCACACTTTTAAACCCAGCACTCAGGAGGCTGAGGCAGGTGGATCTCTGTGGATTTGAAGCCAGCCAGGGCTGTGTAGTGACAGCCTGTCCCAAGAAAGAATTGAAAGGAGGAGGATGAGAAAGATAAAAGAAGGGAAAGAAAAAAACAGTCTCTTGCAAATGACTAGCTTTTAATGTTAGCTGTCCTTTAAATACATGTGACT
>8537 NS=78 contig=separate
TTATGGAGTTTAACTTTTGACATAAAATGCATTAGAATACTTTTAAAGTTCTTACATGATTTATTTCTCTGCTTTGGGGGATGATTCCAAGACAAAAATACAGTGGATAAACTAGAGGACAAACAAGCTAAAAGAGTGATNNNNNNNNNNAAAAGTATCAATAAAAGTAAAAATTTAAAAATTGACAGAAAATCATCCCCAGAGCTAGATTACGGATAATCTCATGGAGAAAATTTGTGAGCACTTCCTGGATTTTATGACCATCAACTGCATTTTGAAGTCTTGCATCAGACT
>8538 NS=82 contig=separate
CTGTGCCCTGGGATGTGGCCAGAGAGATAACTATTAACTCCTTGAGATAGCTCAAAGCCATGGCGGCCATTTGTTCAACCGCTCCGATATTTACTGACATTTTCAGATTGTTTGCAGGTGTATGTGTGTTTTCACTGCGANNNNNNNNNNTCACCTTAAACATTCATGACCCTTCTCTTGTGGGTCTCAGTTTCCCCATACATTCAGGAAACTGACCCATTTGATCTACTCTAGAATAGTTCCTGATCAGTCTTGTCCCTTAAATATTGTGCTAGGTATTTTTCTCATAAGACT
>8539 NS=113 contig=separate
GGGTGTGGTAGAAGTCTTGAAACAGTAGTCTAGAATGACCAGACTTATTTTCAAGATGGTAACTCCAAGGGTAGCAGAGAACAATCTGGATGGAAAGAGGTGGTAGGCTCTACACTTAGGAGTGTGGTTCAACACTGTGGGAGAGATGNNTTCCCATGGCTTGAATACTGTGAGCAATGCATTGCAGAGGAAGGGCTAGAACAATGAAATAATTCTAAGATAAAATCAGAATACCTGAATATGAAAGAATGAAGAAGACATGTTTCTGGCTTGGGAAATAGGATTCATGGGACT
>8540 NS=88 contig=separate
TGATGTAGTAGCTGAAATCAGCCTTTATTCAGCTCTACTCAGATTTTACCAAATGTCCTTTTCTGTCCCTTGATCTCCTGCGTAGCATCTTGACTCCCTCTACTCCTGTTGATGGTGACAGTTTCTCAGATTTCCCTTGTNNNNNNNNNNTATTGGGATTTCCTGGTTAGGCAGAGTTTATGAATTTTTAAGAGAAAATGCTGATCTGCAAAACACCACTTTGATCACACCATATCAAAAGTATCCATTGGAACTCAATCAATCATTGCTGATCCTGTTCTTACCCATTGGACT
>8541 NS=111 contig=overlapped:91
GTGTGATGGCCTGGGACTGATGTCAGAACTCAACCTTGATTTCCTGCTACCTTATTAATTGAGTCAAGGTCTTTCAGTTGAACTTAGAGCTTGCCAATAGCTAGCTGGTTTCTCAAAGGATCCTGTGTCTCAACCTTCCAAGAGCTGGTGCCATGCCCAGTCAGCAGGGAACCTAACGCCTAACCATCCGACT
>8542 NS=114 contig=separate
TAATGGTGTTTTTGACATTTCCAAAGGTGCAGTTTAAATCAACATTTACATTAAAAACATTTATGATATAGCTAAAGGAAAAACCACTTACCAAAATAATGATCAACATAACAGTATTCCCCAGAGACTGTATCTAGGTANNNNNNNNNNCAGTCTGCATAAATATTAACAATAAAGTTTGATAAGATTTTACATGTGACTCTGTCCTCAACCTTGACCTAGTCTTTTCCTTTTGAATGACAGGTCTATTATTAAAGAATGTCAAGTTAAAATGTTGTCATTTCACATTGGACT
>8543 NS=14 contig=separate
CTGTGCAAACAGGGAAGGGAGCCACCACCTGCTGAGCGCCTAGATGATGAAGTCTCCATTCTTTGTGCTGGGCAACACTGATGAGCAGAAGCCTTGGACCAGATCCTGGCACAGACCCCTGGGAGCACTTGCTTGAGCAANNNNNNNNNNGACAGACAGGAGTACAAAGTGATTCTGAGAAGTGTTTATCCTGGGGTCAGAGGGCCACCGTATTCCCATTGTAGCTCTCACTTCTTTGCTGTATCAGAGAGATTTGCGCTTTTACAGCAGGGTGGGTATTTATGGCACCTGACT
>8544 NS=101 contig=overlapped:34
GTGTGCCAGTGTGGGAGTGGGCGTGAGAGTGTGCTTTGAAGGACAGAGAACTAGAGTGTGTAGATGCCTGGAAGGGTGGAGCATAAGCGCAGGTGTGGGTACTGGCACTGTTCGTGGGCACAGTGCACATGAGCAGGTGCCCTGAATGCCTCAGTGTGCATGCCCTGGATGCCTCACTGTCCCACAGGCCTGTCATACTGTCATACTGTCGTCCAGGCATTCAGATCTGTCTAGGTCGTACCATCCGACT
>8545 NS=107 contig=overlapped:6
CCGTGCAATGGAATAAAATTCCACGGAGTGCAAGGGCTTTCATTCTCCTATTTAGGTACCATAGCTGCTTAGGCAAAGGCAAACATTGAGACTTGGATCACTCATCAACTCAGTGCAATGGGTAAAACCCCTGAGTTGCATCGATTGAGTGTCACAGTCTGTTTTAATTTTTTAACATGGATAACCAAATTTTGGGAGATGATCCTTGTTTTAAGTCCACAAGTGTCCTTGTTTCAAGGCCACAAGTGTTTGCGCGATTGTGACCTAGTCATGTGACT
>8546 NS=35 contig=overlapped:112
TGGTGAGGATGTGGAGCAAGGGGAACACTCCTCCACTGCTGGTGTGAGTGCAAACTTGTACAATCACTTTGGATATCAATTTGGCAGTTTCTCAGAAAAACTGGAATAATTCTACATCAAGACCCAGCTATAGCACTCCTTGGCATGTACCCAAAAGATGCTCCATCCGACT
>8547 NS=130 contig=separate
TTGTGTTGGGTGAATGGGATTTTAACATGGGTAAATCCAGGGTCTGATGCAGGTACAACCTGCCTCTCCAATAGCCATATACCTTCATCTAATGATTTCCCAGTATTAACTACATCAAAAGCAGAATAGAGATATAGCATGANNNNNNNNNNCTTTACTCTCTTTTAGATTTTAGAACACCTATGGATGCCCTAGATAGTCACTTGTTCTGGTCCTATTCTGATCTTATTCTGGTGATAACAGAGACCCTAATGCTAGGTCCAAACTTCCCAGGGTCCCTACGTGCACACAGGACT
>8548 NS=101 contig=overlapped:79
TAGTGTGGACAGCCTACTGAGGGCTTCAGCCTTGAAGAAAACTGATTTTCTGTCCCCCAGCAGCCTTTGCTGCCTTTGGCTTCTCAACTAGGAGTGGGCCTTGTGAGTGACTTCTAGTCATACTGGAATATTATTGCAAAATTATTTGCTAGCATTCATCATGAATGGCTCCTAGCTCAATTCCCATCGGAGCCCTCATTCGACT
>8549 NS=111 contig=separate
TTGTGCTTGCATCTCCACTTAGCATCTCATGGGTTTTTAAAGTCATACTAAGATCTATATGATACTCCAATCTGAAAGAGAATATTGACATCCAAAATCTTCGGTTGGGAAAAACAAGTCCCATGCTGGCTTGGTTTAGCNNNNNNNNNNAGTAGTGAAAGGAACTGTGTCCTCCTGGCATGCAGGCCAGGGAAGTTTGTAGGTGTGTCTTGCCCCTTTAAGACCAGAGGCTAGAATGAACTGGTTGCTAATGAGTCATAATGATAACTCTCTCAGGTGGCTCACCATCCGACT
>8550 NS=128 contig=overlapped:5
CAGTGTTTCCCAGGTGAAATATTTTTAAGTGTGTATTCATCCAGAATACATCCGGTTCATCCAGAAGACTAGCTAGTGTAGTGTCAGCACCTGCCTTATAGTTATAAACATATAGAAAGAGCTAATATTATTGAGAATGGAAGCGACGAGGGTAGAAGTTATGGTTGTAGACTTTTGAGTCATCTCCTCAGATTATGTTCAAGTCCGAAAACTTTTATAAACATGCACTGGGATCCAGATATGGTCCAATATACTGAAAACTAAGATGAGCATGGGACT
>8551 NS=69 contig=overlapped:83
AGGTGATTGGGAAGCAGATTATCCACATTTTTGAGCTGCTCATGAGTTGTACTTTGCCCTCCAGGCTTCCTGAGGCTCCACTCATGGTGGGATGACCTTTTGATCATGTAGCTCTCATTCAGTGTATTTTTTTCCCCATATCCAACCCTTCACCTATACTCCTGTAAGTGGCCATGATAAAAATCATTAGCTCACCTGACT
>8552 NS=103 contig=overlapped:88
CTGTGGGGGACATTTCCCATTCAAATTGTAATACAACTCCCGTAGCATCCATAGGCTCATGGGCATTTCATGTGTTAATGTATGCAGTCTGCCTCAGAAGTCCCTATGTCTGCGGTCTGTATATCCCAGCTCCCTGAACCACAACTACAGCGGCTTATGTGGCCTCTGTGGCCCTAATGGGGGAAGACATTTGACT
>8553 NS=53 contig=overlapped:93
ATGTGCAGTGAGCACTGTGCGCCATCCCTCAGAGACTAGGTACTACTCTGTCTTGCATTTCACTGAGAAGACAGAAGTATAAAATTAGACAACTGTCGTGTTTAATTGTAAATGTCAACTCGACACAACCTAGAATCTCCTGGGAATAGAATTTCAGTGAAGCCCTGAGATGGACCTGTGAGCATGTGACT
>8554 NS=130 contig=overlapped:34
CTGTGGCTCAGGCCCCGAGGGGAAGGGTTTGGCTTTCTGCGTCCGGCCTGTGGTTAGCAGTGACAATGGACCTGCCCAGAGTCCTCTCCCATCAGCACCAGGACCTGCTAGCTCTGATTTGGTGGTACCATCCCAGTCTCAGGAAAGGAAGTGTAGGCACAGAAGCCAGCACACACCGGGGCTGCGGAGGCTGGTGCTGACCCCAGCCCTCGTCTCCGCAGACGGGCAAAGCCACCAGTCACATTCGACT
>8555 NS=54 contig=separate
TCGTGTTAAAATATATTGTTGTATCTTGACAACTTGAAGAAGTTGGGTTGAATGGTACATTGTATTGGAAATCTTCTAGCCATTGTTTGTTGGCATCAGACAAAAGAAAGAAAGTCAGTTCTACCTTTGTAACCAAGAAANNNNNNNNNNTATAACTGTTTTTAATGTCTATAAGATGGTTGTGATTGCATTAGGAATGTTCTTCAGACCCAGAAATAGTGTTCATGTGCTAACAAGTAGCAAGAATGTTGTCTGACATGAAAATCAAATTGGATGTTACCTTTTCATTCGACT
>8556 NS=57 contig=separate
GTATGGGGCATCCACTCGAATATGTAAAACCTACCAGTGGCAACATTCTAAAACATAATTCTACTCCCCAGCACCTACCATCTGCTGTTGTAGGGTTTCAGTTGCTGTGGAGAGACAGCATGACCACAGCAACTCATAAANNNNNNNNNNTAGGTTTAGTCCAAATCTCACTAAGGCACACAGGCAAACATGGTGCTGGAAAGGTAGTTGAGGGTTCTATACCTGTATCAGCAGGCAGCCTGAAGAAATGGTGGGCCTGACTTGAACATCTGAGACCACACAGACCACATGACT
>8557 NS=94 contig=separate
TTATGACTTCTTTGCCAGGAATTTCATGAGTCAACCTCATTCGGAGCTGTTACCGGGTGATTGGCAACTTTTGAAGAGATGTGTATTATTTTTCATGTTACTTGTGTTTTTGCATTAGGATTTGCATATCGGGAGTTAGATNNNNNNNNNNTAAATCACTGTTAGTCTTTCAGCCAGCAGTTTTCAGTGTCACGCAGCATTTCAAAGTGACATCCAGAGACCACCAAGGGACCAGACCTCAGCTGCTGCCTGGTAATGAACCTTTAGGCTAGATGTAAGAAAGTAACACAGGACT
>8558 NS=104 contig=overlapped:114
TGGTGTCCTCCTCAGACTATTACTGTGTGATGATACCCGGCAAGATGGTGTCCTCCTCTGTCTCTTCCAGTGTGATGGTGTTTAGCAAGATGGTATCCTCTTCTGTCTCTTGCAGTGAGATGGTGTCTGCCAAGTTACTGTCCTCCTTGGTGTCTTCTGGCATGATGGTATCCTCCTAGATCTCTCCCATCGGACT
>8559 NS=125 contig=overlapped:93
GAATGCTGGCTCCTCTCTCAGAGAAGGGTTACTTTGGAGGCTGAAAACTGTTGGTGTTCACTTGTCGTTTGTATACGTGGCTTGATTTTGAAAGGCTCAAACTCTTGGTTCGGCCATCCCTGGCCGCCACCACCTCCCTGTGTAAACAAAACACTACAAGTGGCTATTTTACATGCAGGATGCATTTGACT
>8560 NS=104 contig=separate
AGATGAATCCCTGCAAAGACTTGCAGGAACCTGGCAGTGGGACCTTCCTCCTTCTGCAGCATCAGGCAGAACTCATGGTGCCAAGAGAGGGCAGGCCCTCCCACTCTGACACAGCCCTCTGCTTTCAATAAAGGAGGCAGNNNNNNNNNNAGGAGGCAGAAATCTCCTGGCTGTCTGTGTCAAGAATGGTTTATTGGGCTCCAACTCTCTGATAATCAGGTGTAGGCATATGCTCAGACCTGACCTTGATTGTCAGGAAGAAAAGACTTCACCTTCACAAGTCTCCACGCGACT
>8561 NS=81 contig=separate
GGATGGTGGAAATACGGAAAAGCAGCTGGTGCTCTTAACCTCTGAACCGCATCTCCAGCACTCCTCTTCCTTGTTTTGTGACTTACACACACACACACATTTGATTTCTGTGTATGAGAAAAAGTGTGATATTTGCTTGGNNNNNNNNNNTCCTGAAGACGTCTTGGTCTCACTTAAACATGTGGCCACATAAAATTCATCATATTTTCTTTGCCCGTTTGTCTTCTGATATGAACCGTAGGCCAGTTCCACTTCTCAGCTGTTGTTGTAAATAATATCTATAAACATGGGACT
>8562 NS=136 contig=overlapped:9
ATGTGCAGTTTTACCTGCATGCTTGTTGCGTCTGTGGCTGATTCTTGGTGTAGACGAGCCATTCCCCCGTGGTAGAAAAAGGGCAGCACCTTTGACAGTCAAAAAGCTCTCGCTGATGCTATAAAGAAAAAGTTAAGAGACACATTAAGGATGGAAAGCAAACAGAATGAAGACTCAGGTTAGGATTTTTCTCTCTTCCCTGTCCAAAGTTCCAGTATCATAGGGTGAAGCATGCCTTTAATCCTAGCAATGGGAGGCCCTGCATCTCATCTGACT
>8563 NS=107 contig=separate
GTGTGGGTATGTTTAAATTTTAAGTTTTGAACCCAGCTCTACAGAAGTTATTAGAAGGGAAACTCCAAACCAAAGAAAACAACTACATCTAAGGAAACAGAGGAAATAAATAACTACACAACACAAAAACCAAAAGAATANNNNNNNNNNCCACATCAACAGTAAGTAACAATTGTTGGTCACTAGTACCTATCAACATCAACGGACTCAACTTCCCAATAAAAAGACACAGACTAACAGAATGGTTGAGGAAACAGGACCCAACATTCTGTTGCATCCAAGAAACACACGACT
>8564 NS=118 contig=overlapped:56
GAATGTCACAATAGGATTGTAACGTCATAATTCTCTAGGGATGTCACAATCACACAGTTATCATGTCACAATATGAACGTGATGTCGCACTAGTACTATTGTTATGTCATGATACCCTAGCGATGTCACAATAGTAGAATTGTGAGGTCACAATATCCTTGTGATATCCTAATAAGACCATTGTGATATCATAATGCCATTGAAACTAGAGAAGAGTTCCATTGGACT
>8565 NS=71 contig=overlapped:56
GAATGTCACAATAGGATTGTAACGTCATAATTCTCTAGGGATGTCACAATCACACAGTTATCATGTCACAATATGAACATGATGTCGCACTAGTACTATTGTTATGTCATGATACCCTAGCAATGTCACAATAGTAGAATTGTGAGGTCACAATATCCTTGTGATATCCTAATAAGACCATTGTGATATCATAATGCCATTGAAACTAGAGAAGAGTTTCATTGGACT
>8566 NS=111 contig=separate
GTGTGTGGAAGACACCATTTCCTTGATGTCATCCATCTCCTCTGGCTCTCTAAATCTGTCTGCCTCCTCACCAGCAGAGATCCTGAGACCTCCAAGAAGGGGTTTAATGAAAACACTCCATTTAGGACAGAATTCTCCAANNNNNNNNNNTCTCTCACTCGTTCTACTTTGTCTACGTGTAAGATTCTATATTAGTTCCCATTTACTGCAGGAAGAAGCTCCTCTCGTAAAGAATGAGCAAGAATCTGATCTATGGGTAGAAAAGAATGTCCTTGGCAGTTATTTCATTGGACT
>8567 NS=102 contig=separate
CGGTGAAGGAATGCTGGAGCAGCAGAGGCAGCAGCAGCATGGATGAACTTGCCAATGAGAATGAATGCCAGCAGGCAAAAGCAAAAGTTTTTCCTTGAACCCCCTTTTGTCTGGCTGCCACTGAAAGGCATTGTCCATACTTTNNNNNNNAGTCTTCCCACTACAGATAACCTACTCAAGAATATCCCTTACAGGTGTGCCTAGTGGCTTACCTTGTGGTTGATTCCAGATACGGTCAAGATGAGAGCCAAGATTAGACATGATGACTGTCTTGGTTAGGCTTACCATTGGACT
>8568 NS=81 contig=separate
TTGTGGAGAGAAACATTTATGCAAACTATACCAAAAGCAAGTAAATATGAATGACTGAAAATTTAAATACATTCGATAAACCACAATGACAGTTTGGGGAAAGTAAAAAACTACCAGTCCCGTTTAAAGGTTGCCAAAATTNNNNNNNNNCACATTGATTTTTATCTTTCCATATGAGCCATGCTTCAGACTGAACAGCCAGTTCTTCCAGGAACACACTGTGTTGACTGAGTATGTCTCCTCGACTGAGTCATCTCATCCGTCTGTGACTGAAGACACATACCTCATAGGACT
>8569 NS=88 contig=overlapped:73
TCATGACACTTGGTCACGTAAACGTTAGAGCTAAGTGAACATTCTCTGAGCTTTTCAACAAGAAAATCCAAATAGCAACAAAGTAAACAGACAGTATGAGGCCCCACACTCAGAGTTCACTTTCAGCTGCTCAATTTTGGTTTTGCTGTATCCTACTTTAACGCCAGCTTACAAGGCAGTAGATTTCATCTCACAGCCTCTCCATACGACT
>8570 NS=68 contig=overlapped:56
AGATGATCATGGGGAGGGACAGAAGAGGAGAAGTGGAATGGAGTGAGCATGATGGAGAGAAGCAGAACTGGAGGCAAGAGGGTAGTGAGGAACAGCCTGATGTGAGTGGCCAGTGATGCCACCTGAGGCCATGGTTGAGGTCCTGGCCTGTGCTGCTGCCTAGGGTCATGTCTGGGTCTATGGCTCTGCAGTAGCCAGGGTCTGTTACTATCAAAGGACATGCGACT
>8571 NS=41 contig=overlapped:71
AGGTGTTTCAGAATCCACCAGCATCTAAGCGAAGTATTAGTTGTGACATGCAAAAGAGGTGACCAGAGAGATGGCTCCATGGTTAAGAGCACTGGCTGCCCCTCCAGAGGATCCGGGTTTGATTCCCAGTTCCCACACGGTGACTCACAGCCATCTGTAACCCCAGCTCCAGGCTATCCAACATCCTCTTCTGGACTCCACGGGCACCTTCGTGCTCAGAACACACATACATACATGCAGTCAAAACATCCATA
>8572 NS=111 contig=overlapped:14
ATGTGTATTCCTACAGCACTCTGGCATTTATTGTAGATCTTGTTTATTGTTACAGGGATTTGTGGAGCTCACTGTATTTCCTACAGTTGCGAACTTGAATAGAATCAAGTTGAACAGTAAACAGTGCAGAATATACCGGGTCAGGGTCAATGACTTGGAGGCTGCTTTTATTTATAATGATCCAACCTTAGAAGTCTGTCACAGTGAATCAAAACAGTAAGTTATACACGTTAAGAAGGTGATATTTCTGAGTCATTCTGTCACTGGACT
>8573 NS=121 contig=separate
AAATGATAGGAGAGAGTAGTGTGTGCCTGGTTTGGTTTAGATTAATTATCCTTTTTCCCACAACAGACAAGGTCATGCTATTCAGCTCTGAATGGCCTAAAATTTGCAATAATAACCTCCTAGTCTCTCAAGTGCTTGGANNNNNNNNNNCAAGAATTAATGTATGTAATTTTTCAAGCCAACTGAATTTCCATCTTTTATGGAAAACTTAAATTCCCTAAAATCACAATTTGGTTTCTACTGTCCAAACATCAGAATATATTATGGGTAATGGCGTAAAATAACCATAGGACT
>8574 NS=66 contig=overlapped:96
ACATGTAAGCACATGTATGTACAAAAAACACATGCAGGCTGGGGAGATGCCTCAACAGGTGTGTGCCAAGCAAGCAGGAGGACCTAAGTGCAATTCCTAGAATGTACATTTTTTGAAAAAACAAAAAACAAAATGGCCAGCCAGGCACGGAGGATCATGCCTTTAATTCCAGAGCCTGGAAGGCAGATGGAGGCACACGACT
>8575 NS=43 contig=overlapped:7
CAATGCACGCACTGATGTTGGGGGTTGTTCTGATGCTTTACTTTGATGCAAATTACTGCAAAGATCGGGTTACTGCCCTAATACTTCTCCTTGTTTTGTAACCCTGCCTAAGACATTATACCTGATTGGTTGATTAAAGGACAGGAGAATCATGGGAGAGGGACAGATGGATAGGAAGAGAAAAGAGGATACCATGATGGGTTATGGTGAGGAAGGAACCATGTGGGGTGGGAGGAAGGACTCAGAGGATGGCTTGGCTGGAGAAAACACCAGACT
>8576 NS=117 contig=separate
GTATGCTTTCTTTTATATGTGGGAGGACTACTGTGATGTACAAAGACTTCACTATATTGAATATCTTCCGAGGGGTTGACTTCACTATATTGAATATCTTCAGAGGGGTTCTCTCCAGAATGACTCTTTTTACACCTGCANNNNNNACATTACACTAATGAATCATTTTGTCCATGTCACTTAATTTTACAATTTGGTGTAAAGTTAAAGACGAATTACATATTGAGTTTTCATCACTAATTTTACATTCATGTTTTTTGCTAGGGGTTGTTTTGCACATTTCAACATTCGACT
>8577 NS=125 contig=overlapped:95
AGGTGGGAGAGGTGTTCTCTGCTGCGTATTCTGCTTCACCTTGAATTTCATCTAGCTTGTGCACTGCATACAATGTCTGTCTGTAATAATTGCTTAGGGCTGGGGATATAGCTCAGTGTACGTTACTGCACAGCACAGGCAAAGCCCTGAGTTCTGTGCTGGAAGCTGCAGTACTACAGACACATGACT
>8578 NS=135 contig=overlapped:24
CTGTGATGTGCCATCTGTACTGTTCATCTATTTGCTTGTCTCTCTTTATGTCTTTTAATTGGCATTTCCTTTGAAAAGCTATATTTTAGTCAAAGGGTCCAGAGATGACAAGGTGAACCTCATCATTTAGTTTCCTTCTAAAATGACTTGGTAATTACATCAATTCATTACATCAACGTCTATGTGAGGAGATAAGTAAGAGAAGCACTGGAATTATAGGAATACATTGTCTATTAAGTATACATATACAGCATGCATTGGACT
>8579 NS=84 contig=overlapped:8
ATGTGGTGTAGAGGCATACAGGCAAAAATACCCATATACATAAAATTTTAAAAAAATTCTTTTTTTAATTGCTGTCCATGGGCCTCCCTAGAGTGGAGTTAATTTAGCCATCTAGCAATGACCATGATGTGACACTCCAAAGAATATTTCTTCTCATAATATGGCTCAGTATTTGGGCAAGAGCCTTTGGTATATGTTGCAAATCGTGTTAAGATGGCACAGCTGCTCAGAGCCACCTTAAACTTTCCTCTGTGTGTGTCGTAGGAGTCACAGGACT
>8580 NS=134 contig=separate
ACGTGTACAACAAAGGTGACTGTGCCCTTGCCACTGGGCAGCCTAGGGGGCAGGGTGGGGATCCTGGAAGGTTTTAAACGTTTCGTGTCCGTTTTCCCCGGAAGCACTACAGGGCATTAGCTGTTCCCTCCAACCTCCCTGNNNNNNNNNNCTGAGAGGACGAGAAGAGAAATCACTCTACACAGGCAGAGTGTTCTGTTTTCCGTTGCTGTGACCAAACTTCTGAAGCTAAACAGCATAGGAGAGGTTTCCTGGGCTCAAGGTCTGGGCAGCTGAGTTTAGCCAGCATGGGACT
>8581 NS=85 contig=separate
CCATGTGTCCAGATGCCTGAGCCTCTGACGATCATCTCACTTAAACCACAGCATTGACTGTGGCCCATAGCTCTACAATTTGAAGCAATGCCTAGGGTTGGGGTAGTGTTGAGACAAGACTGTACCCTGACCTAAACTCCNNNNNNNNNNTGGTGTGAAATAGTGGGGTTTCAGGCTGTGCCTGGTCCTGACAGACTCCACCTTACAAGAGGTTTTTTTTTGTTTGTTTGTTTGTTTGTTTGTTTTTTTCCTTGCTTGAGTAGAAATAACAAGGCAAGTTGACTGCATCTGACT
>8582 NS=105 contig=overlapped:99
TTGTGCTCATCTTGAGTCTGCTGTACACAGCACACTTCCCCAGGAAATACTGCCATCGTCACTCTGCACAGCAGTCAGAAGAGCCCTCCTGACTCACACACAGCGGGGACATGCTGACTGCGTAATCGTGCTCAAGCGCTACAAGAATAGTTTTTCAAGTCATTGACTTTCTGACTCATTAGACT
>8583 NS=120 contig=overlapped:111
GGATGTCTCTACACACAAGTACCATCAACAAACAAATGTACATTTGGAGAGTGATTCACATCCCCTGTTACCTAGGTCTTCCTTCTTCCTGGACCACTCGTCTTCTGTGTGCCAGATTCCATCTGGCATCAAAAAGAAAAAAAGTCAAAGATACTTCAGCCAAACATAGGACT
>8584 NS=14 contig=overlapped:63
ACATGTATGGATTTGCAGGAGCAACCCATTCATGTATGTATACCTGCACATGCACACAAATTCACATACATATACACACACAAGGAAAAGTAATATTGGAGCTGGCCTAAGACAAGCAATTTAGGACCCCTAAGACATGGGGTAGGAGAAATGGTCAGGTGTTATTCTTATACACATGCAAACATACCCACATAGTTCTTAGTCATAGCACCCACATACGACT
>8585 NS=39 contig=overlapped:11
CGGTGAGTCAACCTTCCCCCATCCTCTACTCCCTCTACCTTCCCCAGTTTCTAGTAATCCTAATTTTACTCTCAGCTTCTTTTTTAGAAAACACATATGACAGAAATTGTTTGGTATTTGTCTTTCTCTCTCTGGCTCACTCAGCCTGAAACTCTCCAATTCTAGACTGTTGTAAATGACAAAATTTTATCCTTTCCTGGCTGGTGTGCCTTTTTGTGTGGACAGAGCTTATTTCCACTTTTCAGCTATTGTGACTCATCCAACCACAAGCATGCGACT
>8586 NS=119 contig=overlapped:21
TTGTGCGGCACCCACCGTCAGGCAGCACAGTCAAATGGGACTGCACCATCGGCAGCAAAATGCCACTTAGACCTTCAGCTCCCAAACTGTGGCCTAAATAAACTGCTTTTCTTTATGAGCCTTTAGTGTCTTGTCATGGTAATAAAATGCACATTAACACATAGTCTCACACATCCTCCTCAGGAAAGTCACCTTTCTCCTCATTCCCTGCCTTCAAAATTAACATTAATTATGTTCAGTAAAAATGGAAACTCTCATCTGACT
>8587 NS=119 contig=overlapped:9
GAATGCTGCTCTCCTGAAGTTCTCCTAAGAGCAAACTGCTCTGAGAGCCTGAGCCTGAGCCTGACCCCCAGATTACTCTTCAGCTTCCTGCTCAGTGAGGTCCCCTCATTCCCACAAAAGCTCTTGTCAAAGCGTTGCTCTGATGTCGTGCCATATCTTTGAATCTCTGGAACTGTACTGTGAATCAGATAAATCCCTTCTCTTTTTAAGGCTTGCCAACTGCAGGTGCCTTGCTTCAGTAATGAAAAGTGGATCAGAAAGAAAGACATCCGACT
>8588 NS=122 contig=separate
GTATGCGTATGTACATATATGCACATTAAAAGTATGTATGTATAGAAAATGGGAGGAAGTAAATCAAGCTGGTCACATCATGATTATCATGGAAAATTGGTTCAGGCGAGCAGTAAGGAGGCAGGGAAGCAGTATTCTACNNNNNNNNNNTACTGTTCACGTAGCATCCTGTTATATTGCTAAAAATCTTGAAAATAACTTCAGGAAATCATAACTACAAATGTCAGAAGATAGATATATTCTTTCTTTTTCTGACCTGATATTAACCTGTAGAAAAATACTAAACATTTGACT
>8589 NS=112 contig=separate
AGATGACCACTGAAATTAGGTTAATCATCACCAAACCTGAGGATATGGATTCTGGCTCTGGGGTCAGTTTGCAGTTGAGATAAATTAAGGAATTGAGTTCCTCATTCATAATGATAAGAACAACAGTGTCACCTTACAGGCCTGTTGTCAACATATGATAACATCCCAGCCTGCTACTTAGGGCCCTCAGTGGATCACAGATGCCTTCCCTGTGAATCAGGAACAAGGCCTGGTCACATAAACTGCTGCAGTGATGCTTTTGCTGTGCCCCAAGGAGGCTGCTTTCACTGGACT
>8590 NS=86 contig=separate
TGGTGAGCTATGTGCTGGGCTCGGATGTGGCCATGAGCCCTTAATTCTTCTGAAAAAGGCAGCTATGAGAGCACGTACTTCCCGGGGGAAATGCCAGGAATGCAAAAATGAAGCTAACTGGGGCAAGTCTTCTTGAGGCCNNNNNNNNNNTTCTTTTACCTCCATTAACAAAGGTCTTCTGTCCATGCCCTGTGTTTAAGTAGAGTTACGAAGGCATCTCTGGCCACAGAGGGAGGATGCTGTACAGTTCCAAGGCAAATGGTATGAATGTCTACAGATTCATTCATTTGACT
>8591 NS=118 contig=overlapped:23
GCATGGAGAAGCCTCAGCAATGTGTGGTAAAGTGAACGTGCCCCACCTTTGGCGCTAGGCACTTGCTGTTCCTACTGTTAGTCTCTCACCTGTGGGAAGAGGAGAGATAGCCCAGTATAACTGCTGCAGCAGACCTGCCATGTAAAAAGCCAGGAACTCAACCATTCCTGAGGGAGGAACACTGGCTTAGTCCTGCCATCATCTGCGTAGATGTCCCACAGGTCCCGCTGGCACCCACAGCCCAGGCCCAGCCATCAGACT
>8592 NS=102 contig=overlapped:15
TAATGAAGGAAGGTAACCTACTCTAGACCTATCCCAGTGTGAAGATACTGGGATCTGGTGGTCCCTGGTAGACAGGGCTCCTGGGTATTGGTAGATGACACAGAGGAACAAAGATGGGCTAGACGAGAGGGATGAGAGTTGGTGGGACTTTTCTACTGTTAAAAACACAGATTGTAGTGACTTTAAATATAAAAACACAGACTTTGATTGTGGCATGTCAGGGACCCTGCAAATGCTGTGGCTGGCAGAGGAATGCTACTCACAGGACT
>8593 NS=123 contig=overlapped:10
AAATGCAGCACATCTAGGGGGCCAAGTGTTCCCACTATTGGCTTTGGAGTGCAGATGTGACAGGTTGGGTGTGATTTCACACACATTCAGAGAGCACGCCTACCGGCAGGACTCAGCACTCTATAGCTCAGGCTATAGAGTCTTTGTCAGGTTTTACTCCTGTGGAAATTGAGGACTCTGTTGCCACTGGAATCCAAGTATTCTCAAATGACTGCTCCTACATAGGTCATTAGTAAGTAAAAGTAGTAATTCAGGGTTTAATTTTCATGTGACT
>8594 NS=125
GGATGAGCTGTTAGCCAAGGAGGAGGAACTGGTGAAGGTTCGAGAAAAGCATCTGGCTGCGGAGAACAGGCTGACAGAGATGGAGACTATGCAGTCACAGGTAGCTGCCAGAGGCTACAGCCATCAAGCCCAGCTGCTCT
>8595 NS=132 contig=separate
CAGTGCACAGAAGTCACAGATCCTTATCCTTACCCTGAGCTGGAAGGAAGAGGAGAAAGTACTTAGAGTCTAGTTATGTTGACATATCCTCAGATAAAGACTAATGTTAGAATTACAGGCAAGCAAACGACCCACCCACCACAACNNNNNNNNNAACAAAAATAGAGGGCTTTTTTTTTTTTATGTGTAACAGATGATTTCCATTGTCTACAATTAAAGTTATTATCTTTGATTCCTTTGTGTAGCCAGCATTTAGCCTATGCAGGGCAGTTCTGGAAAGGCTAGGGACACAGGACT
>8596 NS=119 contig=separate
GCATGCTAGATTTTTTTACATTTTTAATGAGATTGGTGTTGACATTAATAAAGGTGAGTGTTTTAAAACCTGGCTGATCTATATAACTCAATGAATCAACATTTTCCAGTTAGCCAACAAATGTTGTAAAAGTGATACATNNNNNNNNNNCATGGAAGAACGATCCACTCAAGATGCAAGGCAGAACAATATTTTAAGTCAATGGAGGACGAACAGTTCATTAACATTTCCGATTCCATGATGCAACTAGGCCATAAAAATTTACCTAGCTAGGTGTGGTTGGTACATACGACT
>8597 NS=71 contig=separate
AGATGCCCCGCCCAACATGCCAGAGACCTGCCCTGCTTGGCTGTACAGAGTTCTCTCCAGATGGCTCCTAGGATAAAATTAAGAAAATAAATGCCAATAGATGTATCATCTGATAAGCTAATGCCCCTTGAGAACTAAAANNNNNNNNNNATCCAGATGCAGGAAGTATGAAAAATCAAGAGGTTCCTCTCAGCTCAGCACAGGATTTATTTTCAGTTTCTTCTCTTTCTGAGATTTCCTTTTCTGTAAACTTTTGCAAACGTAAAAGAATTTCTCCTCTGTTTCCATCAGACT
>8598 NS=6 contig=overlapped:71
TGGTGAGGTTTCTGGGTTTGGGGGTGGTGGTGTTTTTTGTTTGTTTGCAGAAAGACAAAAATCACATAACACAGTGAAACACTGCTTTGAAGGTAAGAAAGGTTCTATAGTTATGGTCCTGTTTGCAGGGGTCAGTTAAGGGAGATGTATGTAAATCACACAGTTTACTATGTCTTTGCTGCTCAGTTGTGAAGTCTTCACAGCCACTCGACT
>8599 NS=113 contig=separate
GAATGAATCGTTCTTCTTAAATTTTTCTTGTTCATCAGACTCACCTGGAATGGGGGCTGGGACAATACCTGGGGCAAACGTGAGGCCCTCGGCTCGATCCCTAGGACCCAGCTAAGCTGGACATGGTGGCTTGCTAAAAATCTCGATGCTGATGTAGGGGGATCCCTAGTATGGATGGTCTGCTAGCCTAGTCCATTTGGGAAGTTCCAAGCCAATAAGAGGCTCACATCAAAGGAAAGGTGAACAGTGCCTGAAGAACTGTCCTTGCATGAGCACCCTCACAGACATCAGACT
>8600 NS=125 contig=overlapped:12
ATATGACCCAGTACTCACTGGGTAAAGCTTTTGCCACAAAAACCTGATGCACAAACTCAATTCCTAGAACGTAAAGGTGATTACAGTCTGATTATACCACTCACTCTTTAAATTAGACCCTGAATTCTAACATTTCCAATTTAACTCATGCTGCATTTTATAATCTATCCCATGACTTCAGCTGCTACAGCCAGCACCTGTCATCACTCCCACTGGCCCCATCAGTAGGACAACAGCCCCTAATGACAGAACTTGGGAGGTGACATGGGACT
>8601 NS=107 contig=overlapped:36
GCATGCCAAAGATGGCTGGGAACCTGTAGACGCTACTTTGGGAGGTCTTGAAACTTGTTACAACCACACTAGAAGGCAATTCACAAGGTCGGTTACAATTCCCTTATCTTACAATCTAGCAATTCTACTCCAAGTGATCCTAAAAGGAAACTCTCCCTTGGATGCAGAGAAGGCGTGGACGTGTTGGCCAAAGCATCATCTGCAGCAGAAAATGACCCCATCAACACAAGGAAGGAGGACATTGGACT
>8602 NS=43 contig=separate
TTGTGTACCTGGTCTGCTTTATGGAGTCAAGATCAACAAAGGGGAAGGTTAGGGTGATGGCTTAGTAGGTAAGAGTGGTTCCTGTTGCCAACAAGCGGACCCGAGCTCAAATGTCCAACAAAAAAGGGAGGTTGGTTGCANNNNNNNNNNCTCACTGGCTAGCCAGCCTCATCAAAACAAGGTGCTTTCAGTTCTGCAGAGGGCCCTGCCTTGAGAGTGATAGACAGCACTGGTAGTCCTCTACAAGTAGAGGTTCCTATACCTCATACTCAGTTGCATGTGACACACATGACT
>8603 NS=111 contig=overlapped:62
CTGTGCTTTTTGATTTATGTGCAGTCCCTGCCTCCTATGACACTGTCTGAACTCATAAATCTGAGTAAAAGAACAGGGACCCATAACTCAACTTGGATGAGATGGGCTCAACCCTGAGGCAGGACACAGAATGTGGAGTTGGAGCTCTGTTCCCTCATGGCATGCAAGTTGCTTTAGGTTAGGTATTCATCACAAACGGTCTCAGTAAGGACACATGGGACT
>8604 NS=71 contig=overlapped:81
GTGTGACTGGCCACTCCTGGACTCTTAAGTGGCTTCTGGGGACCTGAACGAAGGTACCTGTGTTGTGCAGCAAGTGCTCTTACCCCTGATCCATCGTCATCCTCATTTTTATCTTTTATCAATGAGGAAAAGAAAGGCTAGAGAGGCTTGCTTAGCTCAGTTGCAGTGGGGCCAGGACTGGAAACAAGAGCTCACATTAGACT
>8605 NS=108 contig=separate
CCGTGCAGCCCAGCGGCTGCTTAGTGCACAGGGTTCTACTGGCTTAGGGTTTGTCCTAGATTGCTTCCTATTGCTGTGATAACACCAGATCAAAACTTCCCCACCATCCAGGAAAGTCAGGGCAGAAGGCATGAACCTGGNNNNNNNNNNGGAGGCGGGGACTGAGGCAAAGATCATGGAAGAACGCTGCTTACTGTCTTGCTCAGCCTGCTTTCTAAGACAAGTCAGGATCAGGGGTAGGATTGCCCACAGTTAGAAAAACGTCCCACAGACTTGCCTGCAGGCCATTCGACT
>8606 NS=118 contig=overlapped:85
ACATGTTTTATAAGGCTATGTTGGAAATGTGGTTTTTGGAATGTCTGAGCACACATTTGGAAACGAGGTTTCTGCAACTCAGCTGTGCTTAGGACAGATCCTCTCTGACAGTTCTTCAATAAAATAAAGAAGAAAGGAACTTGGAAGACTCTTATTTTTCCTTTTCCTGATATTAGCACATAAGCTTAAACATCCGACT
>8607 NS=30 contig=overlapped:4
TTGTGTGTCAGGATGTGTGGAAGTCAGAGGTCAATTCTGTGCAATCAGTTATTTCTTTCCTTCTTTATCTGCAGATAAGTTCATCTGGAGATCAAATTCAGACCCATGGCAAAGACCAGTCTAGGGTACAGGCTTTGAAGAGAAAAATATCTCAGCTGATTTCCTGAGGTGGATGGATATGAGGGACTAAGAGACTGATATCTTAAAAATGACTTGAACAAATGGTTCCCTGATATATCCAGAAAGAAGTGAGTGACATGTGTTTCTTGGTCATCCGACT
>8608 NS=87 contig=overlapped:11
TGATGCAGCACGGAGAGACAGCATGTGGTGGACGACAAAGCAGAGGTCAAGAACACGAAGAACAAATGGGCTATCTTACACGAAGTCTTGTTATAGTATCACAACTTGTCTTTAAAAAAAAGTTTTTAGTTGCTAGAGAGATGGTTCAGCAGTTGAAGCACTGTCTGCTCTTCCAAAGGACCCGGTTCAATCCCCAGCACCCACAGAGCAGCTCACAACTGTCTATTAACACCTGTTCCAGAGGATCTGACACCGTCATACAGACACACTAGACT
>8609 NS=110 contig=overlapped:6
GCATGCCAGAAGAGGGCATCAGATCCCAATATAGATGGTTGTGAACCACCATGTGGTTGCCAGGAATTGAACTCAGACCACCAAGCCATCCCCCTTCTTTTTAAACAGTCCAGACAAGCAATCTTCTGTATGGGTGAGGCTAGAGAGACAGCTGAGTGGGTAAAGGTGCTGGGCAGTAATCCTGATGACCTGAGTCCTATCCCCCAGACCAACATGACAGAGAGGGCCAACCTCTGCCCTCCACTCACCCACTGTGTTGTGCATGTATGCACATGACT
>8610 NS=103 contig=separate
GAATGGAGACCTAAGGATTTATGTAGATAGAAGCTCAAATCTCCATGTTCAGTGAGTTGTGTAGATGCTTTCTTCAGCAAAGGGGCCTTGCTATCAGTTTGTGGAGTTCAATTCCTAGTCTTGGCAATAGTGTGGGTTGTNNNNNNNNNNTGGAGGTCTTGAGGAGTCAGTCCCTTTGGTAAAAAACTCAATTATATGTAACCCAGTCCTGGTATTGTTAGCTTCATTTGGTGACAAGAGATGGCCAGCTGCACCTCTGTCTTTCCATTATTTTTTTGTTTAGATCACCTGACT
>8611 NS=35 contig=overlapped:63
ATGTGGCTGAGTGTATCAGTCAGCTGCCCTTAGTGAACAGAGCTGTCCTGGTGAATGCAGACACTGCGGGGGGCCTGCCTCAGTGAAGGGTGATGCCAGGACCAGCGTGGAAAGCCTCCAGCGGCACCAGGCCTCAGCTGCCTCTCAGTTCTGCTGGCTCAGCTGCTTTGGTAAACATAAGGTCTTGTGGGGTGTCGTGTTAGCATGACTTGCACTTGACT
>8612 NS=97 contig=overlapped:97
TCATGACGGCGTCCCTGCTGTCCAGCTCCAGGATGTGCGCCGAGTGGCCCTCCACGGCGTACTGCTGGCCGTGCCCGACCACGGTGGGGGTCTTCGTGCTCCAGGACTGGCTGGGTATGTTGAAGACCCAGAGCTCATCCGTGACGTTGCCGTCGCTAGTCTCAATTCTGCCTCCATACATAAGACT
>8613 NS=107 contig=overlapped:18
TGATGCCAGATGCCAGTCACATGACATTAAAGCAACAGGAATGAATCTGGATTTTAAATGGGGCCAGCAGGCAAATGATTCCACTGTCAAGGCTCAGGACATGAAAGACCTCAGCAGACCTCATTTGAAACCGTGGGTGGTAAGAGCACTCAAGCGAAGACTCAGCAAGTACCCAGAGGCAGGCGAGCCCAGGGTACATCTGTGGAGTTCATGCCGGTCAGATTCTTGCTGACTCTCCTGGCAGGGCTAATTGCTGGCACAGGACT
>8614 NS=125 contig=overlapped:73
CAGTGTTGGTCTAAACAGTGGCCTCCTAAGCTGAGCCCTCTGAAAAGACGGGGAACGCCAGACTGCAGCCCACGGCAACAGCCTCTCTCCTCTCCCTGCAGTGTCCCCACTTCAGCTCGTTCGCCGATGAGCTCACCGACTACGTGACAAAGAATATCCTGGCCACACCAATCATGAATGGCAAAGATGTCGTGGCTGTGATCATGGGACT
>8615 NS=126 contig=separate
TCATGATAAGTTCTCCCCCTTAGCTTGGGAGGTGGGGTTGGCGCACACCTTTAAGCCCAGCACACGGAAGGCAGAGACAGGCATATCACTGAGTTCCAGGACAGGTAGGATACACAGAGAAACCCTATCTTCAAAAACAAANNNNNNNNNNAATTCTCCTACTTATATGTCAAAGGAACCCGAAGACTTAGCTGTGACTGCCTCTTCCTCCCCCAGGCAGCCTGCCGGAGTGCCTTCCGCACATGCCTAGGCTTCCAGACTGCTTGTAGTATACACTATACAATTTCATCTGACT
>8616 NS=121 contig=overlapped:40
GCATGTGTGTATGTGTGCTTGCTCATGTGTGCAGGTGCTCAAGAGGGTCAGAAGAGGGTGTTGGATTCCCTGAAACAGGAGTTACAGGCTGTTGTAGGCCACCTGGTGTGCATGCTGGGACATGAACTTCTGCAAGAGCGGCACATGCTCTTAACCACTGAGCCGTCTCTCCAGCCCACGGAGTGCTTAAAGGAGAAAACTTTTATTTTGGCTCAAAGGCTGAGGCGTGTGCTCCATCATGGGACT
>8617 NS=121 contig=separate
AAATGCTTGTACCAAGGAGATTAATAAGTCTTTGGTCATATAGCCATTGTTTCTCATGAAACCTTTTGGGAATTCGGGAAAATAAACTAATGTAGGAATGCAGAATTGTGCAATCAGGCTTTTGGTGACTCTAAAACATCNNNNNNNNNNAGTCCCTTTAGAGCTTAAAATTCTTGTTTCCTTTGTTTTATTTTATAGAGGACACCTCTTTGGGTTTGGCAAAGATAAATATTTTAACTTTTCCTCTCTAATGAAGGATTTTATTTTGCTTCAGAATTCAGTAAACATAGGACT
>8618 NS=106 contig=overlapped:10
TTGTGACAGGAAACATGGTGGCAGTTAGGCAGGGATATCTCTGGAACAACAACATAGAGCTTATACCCTGTCCTTTAGGCAGGAGGCAAAGTGAGGCTAGGCCCAGTGTGGGATTTCGAAAGCTCAGAGCACACCACCAGTGACACAATTCCTCTAAGTATCCCATGAACTGGGAGCTAAACATTTAGCATGTATGAGGCAGTGACGGTCATTTCATGCAATCCACATGATTTACTATATCAAGACCCGAGATATGCTTAAAATGCATCTGACT
>8619 NS=99 contig=separate
TAATGAAACATTTTAAATCATAGCATGGATTTTACTTTCATTTTAAATTCACTTTTTTCATGTTAACTTCCGAACCTTCTTGGTCTCCTTATTGTTCCATGCCTCCACTCTTTTCCTTCACCTTAAGCCACATCTTCTTTNNNNNNNNNNGTGACATGACAGTCGCTAGCAATGGTGAATGGTGAGGATAATCTGTTGCCATACAGCATGACCAGTGTTGGGAGATATGGTACATATTTCCACAGTTCGTAAAGAAGTCTTGCTGATCTCTAAAGTGAAAACTTACACCTGACT
>8620 NS=130 contig=overlapped:18
AAGTGACCAAACAAAACCATGCTGCTAGGTGACCAAACAAGTCTCAGGCAACGCCAGGAGACTGAAAGCACAGAGGCTTTTGACCTTAGTGGAATTAGAGCAGAGATCAATACTAAAAACTTCAGCAGGGTGTGGCGGTCCAAGACTGTAATCTCAGCACTTGGGAAGTACAAGAGAGCAACCGGGAGTTCAAGGTCCTCGTCAACTACGTAGGGTTCAAGGTTGGGGCCCGGTCTCAAAAAAATTCTCAAAGCTGGGCATGGGACT
>8621 NS=119 contig=separate
ACATGGTCTCTGGTTGCTGCTCCAACCAGGGACATCTCTTGTCCTCTTATGTTAATATGAACCATGGATATTGATGCTGACCCCTGCTGCTGTGTAGCCACAAATTCAGACCCTCACCCAGAGGTAGCTCAGGCTGGATCCAAATCATGNGCCACAGGTGATGGGGCTGGCATTCATTACAGGCATAACTTCTCTTTACCCTTGTGCCCGCAGTTCCAGCTCTTTTCATAATGCTTAAGCTAACCCACTTCTCTTTTTCTCCCATCTGACGACCACACACTCACACATTGGACT
>8622 NS=121 contig=separate
TGATGCAGGCTTGTGAGCCCAGCTACTTGGGAGGCTGAGGCAATAAGATCACAAGTTCAAAGTCAGCCTGGGCAACTCCATGAGACCCTGTCTCAAAATAAAAGGGAAAAGGGATGTGGATACAGCTCAGTAAAAGAGGGTCTATATANNGCATGCCATGAGGTCCTGGGTTCAGTTCCCCAGTGCTGTCAAAACACACCGCTGAAAGTGATGCTTGCTCTCATTTCACTACAAATAAACCTCGACATCCTCTTGTCCTCCCTGTCACCGGGTTTTTGTTTTGCACATGTGACT
>8623 NS=118 contig=separate
GTATGAGGCGTGATACCTGTCTACATAGCACTTATGAACTAATAGGCAGAAATGAATAGAACCTGAATATGCTGCCTTGTGGAATAAACTTAGATTTGGCTTCTTGTCTGGCATTAGTTAGTCTTTAAGATTCTTTCTGAAANNNNNNNNATTAGGGTGTGGGTTACCCACTTTCTCTTGTAGAAAGCCATATGATGAATATTTTAGCCTTTGTAGGTAAATATAATCTTTGTTACAACTATTCAATTTTGCTACTATACGGAATCAGAAAAAAATAACATATCACACAGGACT
>8624 NS=96 contig=overlapped:104
TGATGGCACTACTTTCCTCTGAACAGAATTCTACCCACCTGGCCTAGAAGGCCTCAGTGACTTCTCTCAGTTTAACATGCACTGCATATCCTCTTCATTAAAGGCAGCCAGCTTCAAGCTGGAGCGCCCACACTGCCTAGAGGATTTGGATTAAATTCAAATTCAGACCTGCATGTGACT
>8625 NS=97 contig=separate
CAGTGGATAACAGCTGAGAGCACACAGCAAAATCAGGAGGTAAAGAGGACTAACTCAACAGGAAGGAGTCTTTTGATTCCTCAAAGCCCACCCCTAAGTAACACACTTCCTCCATCAAGGACACACCTCCCCACACAGCCATCAACTGGACTCAATATGTAGGTTCCCAAGCCTTCTGGAGGACCTCTCATTCAAACCACCGCACATGAGAGGCCTTGGGCAACCTTGACTCTCTCACTTTTTGCCATTTCTGCTCCGTGATGCATCTGGCTTAGAAACCCAGAGCATCTGACT
>8626 NS=75 contig=overlapped:12
GAATGGGGAGCTGAATTACCCAGAGCAGTGTAAAAGCATGTTTATTTATAATTTTTTGTATGTGTGCAGCGATGTGCATGTCACCATCACCCTCTGTTTGTGGAGGCCTTGAGTGGTTCTCCGTTTGCGTCCTGTGGGTCCAAGGGATGGAACTCAGGCCAGATGATCAAACTTTGTGGCCATTGCCTTTACTCACTAAGCTATCCCAAAGCCTCACTAACATTTTTTTAAATGCATAATTACTACCTGAAATCCAAAAATAACATAGGACT
>8627 NS=119 contig=overlapped:32
GAGTGGGAGAGCTGGCTCTGCCCCTTGTCACCTGGGCTAACTAGCTCAGCTACCACCCAGGTCCAAAACCAGGGCTTAGAGTTGGCCCACCCCAACATCTACCTCATCTATGAGGAGCTGGAGCACATGAAGAGGCCAGTCCTACAGTTCAAGGCTTCAGGATCTCCATGATACATGGCAACAGCAGGATATCTGACAGGAGTACCAATGAGGATCCAGAGGCTTCAAAAGAGACCGATAGTTCATTGGACT
>8628 NS=137 contig=overlapped:55
GAATGCTGTAAGGGTTAAATTAATGAGTGTGCCAAGCGCTTAGAATGGCTTCTGGCCTGCATGCACCGTGCCGTGCCGTGCCGTGCCGTGCCGACATTAGCCGCCGCTGCTGCTTCTGTATTTATCTGTGACAAGCTCGTAGTGTGCAGCAAGGCGGGCGTTGGACTCAGCACGAGCTCATGCTGGCCTGCAACTCCGTCTCCCCGCCTCAACTTACCTGGTGCTGTGAGCACAGGACT
>8629 NS=118 contig=separate
AGGTGTTAGAGAGTTGAACTCAGATTACTCATTATTGCTTGCTGGTGTTTATTCAATTAAATGTTTAAATTATGCTTTATATGCTTTATGGAAAAACGTGGTTTTGCAAGTATGGCTTGTCCTGGTGGTTGTACACAGCTNNNNNNNNNNATGAGAACTTTATTCACGTGACCTTTCTTAACCCTCAGAGTATAAAGTGTCAGAGACTCTGAATAGAGCTGGCTAGTCCATGAGACTTGAGTCCACCTCATTCACCATCTCCATTCTCCCAGTTCCCAGCACCTCCACAGGACT
>8630 NS=45 contig=overlapped:113
GTGTGTGTGGTTCGTGCATATGAGCATGCAGGAGTGAGTCCAGAATAGAACATCAAGTACATGTTGCTATTATTTTCTGCCCAGCTGAGGCAGAGTTTTTTACTGATCCAGACACTCCTAGGCTGTCTGGCCAGCACACTCAGAAGACCTGCCTATCTCCCCCACTAGACT
>8631 NS=111 contig=overlapped:14
CTGTGTTATTCATCATCTACAGCAAAGAGGAGCCTAAGGTGAGAGTTTGGGGATGCATTAATCTAGGGGTATATGATAAGCCATTAGATGTCGGTTTAATAGTATGTTCATTTATCAGAATAACAGTAGGAAGTTCTCTCCTATGGCCTATGGCCTGTCTGGCCAAAGAGTCTTAGCCCAACCAATGATGTCAGGTATGGGGTCTATATTATGCAGCAGGACTTCAATCCAATAAGAAAGTGGTTGGTTACTTCCGTATCACACGGGACT
>8632 NS=80 contig=separate
CCATGCCATGGAAATTCTGAGACAATAGGACAGCTACAGCTGTCACTAATAAGGAAGTAATAACAAGCTTCCTACAGCTCCTGTCCGCTGAGGGGTCACCAGAAAAGCCACTGGAAAGCCAGCCCTACCAGATGGTGACANNNNNNNNNNCTTCCCTGGTCAGAGACTTCTGACACGTCCAGGGGTCTCCACCCCCTTTACGGCCCTCCTCACCATTCTCTCTCTGACAAGCCCAGCGCCAGCTCTTTCTCTGAGGCAACAACAGGGGTGACGCACGGCCAACATCACCAGACT
>8633 NS=114 contig=overlapped:88
GTGTGCCACACCCAGCGTGGGGGGCACTTGTTACAAGCTGAGGCCGCTGAGCTTGGATCTTGGGGTAAGCCATAGTTAGGGGCCCTTAGAAAGCTCCTAAGTGGGGTAAGCCAGATGGCTCCGTGAGTAAAGGTGGCTGCTGCCTGATGATGTAAACATGACAATCTACGCTTGACCCGTCAGCACACATGAGACT
>8634 NS=10 contig=separate
AAATGACAAGTAGAGGGGCTTTGCCGGAAGGTTTCACAGTCTCTTCAGTTGCTACTCCAAGTCTTCTTGTCTGAGCTATGATTGATGAGGCAGCCATGCTTCCAACGGAAGATGAGTGACGTGAAATAAAGCTTCTGCTTNNNNNNNNNNTGGGATTTAACCAAAGCGATTTATATCCTTTGCACAGTGTCCAGAAAGAGCCTTCTTTTACCTAAATATTTATTTGGTTAGTTGCTGCACCCCCTGTTTCTTTCATTCCTCATTCCCCATGCCTACTGATGAGTGCATGTGACT
>8635 NS=115 contig=overlapped:78
GTGTGGTGACAGCAGTAAGAACCTAAATGGTGCTGATCTTCTCTGAACACAATCAAGTTTTCTTAGGGAACAGCGTTATTACTGGCTCTTGTCCACCTCTCAGCTTGGTTCTCTGCTTCTCTAAGGTGAGACCCTGTTCCCTAATGTTCATGAATGAGTTGTCAGAACTTTCAACAATTCTAAGGTTATCTAACAACCACACGACT
>8636 NS=102 contig=overlapped:97
CTGTGTTCTGCTGGACAGGTCTGGGCTGTTTTCCTTGAATGAAGCATAACCCGGAAAGGCAGCTGGAAACAGCTCAATGGGTTTTTAGGTGTTTTATCTTGGAGTTTTGTTAATGGCATGGTTAACAATGTAGAATTTATTTCCAAAAATTCTCAACCCAGTAGGTTATTCTGAATGACACCTGACT
>8637 NS=96 contig=overlapped:11
TGGTGTGTGCATTAGGCAAATGCTAAGGCTGCCAAGGCTATGCCTCGCCACGTCCCTCACTCAGTGAAGCCATCAAGGTCCAGCTTGGTCTGAAAGCACCAAGAGCCTCCTCTCTAAACTTCCTCGGCAGAGCTCCTTGCCCTGCTCAGACTTCTCTGTTCTTTGTGCTCCTATCCGGGACTTCCCTCTGCCCAAGCAGGAAGGTAAGAAAGAAGGTAACGATGTCGTCCTGTGGGTTGTGATAGCAGAGTACGAAGGTGGACTCATCAGACT
>8638 NS=61 contig=separate
CCATGAAACAAATAACTAATACAATTTATATTCTTCCAAAACCTATGATCTGCCATTAGTCCATCATTACTGACTGAATGGCATACTCATTTAGATTTCATTAGGTTTTCCAATGAATGTCTTATTCTTTGTTTCAGGATNNNNNNNNNNATTTCAGACTTTGTTTTGATAACGTTGACAATTGGGCGACCTATTGGTCAGGTATTTTGTACACCGTTCCTCAATTTGGGTTTCTCTAATATTTACTTGTGGTTATATTGGGTTTACAGAATTTGGAGAGGAGAACATGGGACT
>8639 NS=120 contig=overlapped:10
TTGTGTTTCTGTTATTTCTGTTACTGTGGTTAAACACCCTCACGCTACAGCCCTTCCCGGGGGAGGAGAGGCTGCAAAAGCAGGAGGCTGGGGCAGCTGGTCACCTCACACCCAGGAGTGCGGAGGGAAAGGAGCGCAGGCTCGCCTCAGGAACGTCCTCTTGGAGGGCAGGGCCCAGGCCCGGGGAACAGTGTTACCCAGTGATAGGCTGGCTGCCTCACCTCAGCGACAGACACAGTTGACCACAGACGGCCCAGACCAACCTCATCTGACT
>8640 NS=134 contig=overlapped:22
GTGTGCATGTGTATTCAGAGACCTCAGGTCAGCATTAGGTGCTGTTCTTAGTCACTTCTTCCCTGATGTTTGGAGACATGGTTTGTCACTGAAGGCAGCACTCACTGATTCCACTAGACTGACTAGTCACCAAGTTTTAGCGATCCACGTGTCTATAAACCCGTCTGGAAATGGGATTAGAGACTTTGCTCTCACACCCACCTTTTTTTCACACCCGGCTTGTACATGGTGTTTTTATTTGAATCCAGGTCATCATGCGACT
>8641 NS=81 contig=overlapped:110
CTGTGCCGACCTTTTGGTAGGCGGTCTCGTAGCCATCAGGATTCATGGAGGGCAACAGGTGAATTCGTGTCTCAGTGAGCAGCCGAGTCACTCGAGGATCGCCACGCAGGAACTCACGACACAAGTACTGCATCAAAAGCAGAAGCAGCTCCCGCCCCAGGGCCTCATTCGACT
>8642 NS=127 contig=separate
TGATGAAAGCAAAACTAAATATAATGTCACACAGAAATCAAGTGAACAAAGCCATACTTGGTTTACAGGAAAAATTACTAAGAAACTGGTCATATAGGTCATGAACACAGCAGGAAGAAAGACAAAGGGTTAAAATCAGANNNNNNNNNNAACAACTAAATTAGATACTTAGCAGGTTCTGGGCATCCTTAAGAAGAGAGTTCAATAGCTTGATGGTTCCAGGACCATTTAATTGGTCTACTCACTTGCAAGTTAGATTCACAGCCCCAGACATCTGGTCAGGAACATCAGACT
>8643 NS=122 contig=separate
TGATGGACTTTAAACTATCTCTAAACTATAATCCCAAACAAAGTGCTCCTCCCTTTTATTGCCTTTGTCAGGGTATTTTTTTTTATCATAACATCAAAAAGTAACTAAGGTAAGTCCCATGACAGCTAGCCACTGCCAAGANNNNNNNNNNGAACATCCATGATCTAAGACCCTCCTGCCAGGTCCTACTTCTGAAAAGTTTCTCTTCATTTCTTAATGCTGATTTCCTGCCCTAGGGACCAAGCTGCCAGTAATGAGTCCTTGGGGGGAAATATGACATCCAAACCACATGACT
>8644 NS=30 contig=separate
TGGTGGCTGAACTTTCCTAGTGTTCTCAATGGGACAATGTTTACGAACAGCAGTATATCTAGAAAGAAAAGACAAAAAAAAAAATACAAACCATACTCCTTATTCAAATGACTACTCAGTAATGGAGAGCAATTATACAATNNNNNNNNNNTTTGACGTCAAACAGCTGGTGTTCAGACTCAACACCACGTACAGGAACACTCAGATAATGACAGACAACCTTGTTGACTTAACTTTTCTGACGGCTAGAGAGTGTGTTAATTACATGACATAAAATGACAATACTCATACGACT
>8645 NS=108 contig=separate
TCATGACCCCAGAACCAGCACTCTCTCCTGCTGCAGCTAGGGTGGCAGGAAATCATATCACCCTTCCCAACAGCAGATGAGAGGCAGGCCAGCTCTCCTGCCAAAAGCCAGGTGCAGGGCCAACTCAGCACAGTCCGAGCACANNNNNNNGCAACATGGCCTCAGGCGGCAACACAGACCAACAACATTGGAAAGGCCTTTGGTGGTAACACTGGTCTTGGACATCAACGCAGAGTCACCTGCAGCAGGAACATACATGGGCCTCGGTGGTAGCCTGGGCCAGGACATCACCAGAC
>8646 NS=125 contig=overlapped:85
GAGTGTGAATCAAACTGAGCCCTCAGCAGAACGAAATGAAACTCATTTCTTTGTGCGAGTCAGTCTTTAAAGTTGACATGCCTGGAGAGCAGCATAAAAATAGTACAGCACGGAACCTTTCGAGGGAAGTTACTTTTTTTTTCTCTAACAAAACAATTTCTGAAAATTGATGCTGAAATTACAGTTTGCACATTGGACT
>8647 NS=96 contig=overlapped:107
TTATGGCAACACTGTCCAGTGCTTGGGGCATCTGTGGCTACACTGTGGAGTGCTCGGCAGTATCTGTAGTGATGCTGTTTGGTGTTGAGGTGTCTGATCATTTCTAGGTATGGCGTAGCTTTGCTCCTCTGTCTCCTTGCCTGGGGATGGGCACAAGTGATGCCTTTTCATGTGACT
>8648 NS=122 contig=separate
ATATGTATGTAGATATATGTGTACACATATGGCATGAAAGTAAGAGTGGGACTGTTTGTGGACAAAAAGATCAGTAAGGCAAAGGATATGAGTTAAGTGTATGATATCCATGAAAAATTGTGATGAATGCCACCATTTTGNNNNNNNNNNTGTGCAGTAACTGTGCACAAATACGAAAACAAATAAATACAAGGTGGGACCCAGTAGAAGAACAATGAAGGGCATGATCTTGAAAATGGTATCAGAACTCAAGACCCTTTCTTCTGCTTTTTTGTTTCCTAGTAACATCAGACT
>8649 NS=34 contig=overlapped:115
GGGTGACTCATGAAAAGCTGTCCCACTGAGGAGTTCCCAGAAGAACTTACAGGCAGGAGCACTACCCAAGAGTCCCAAGACACACTCTCTGTATAACTCAAGAATCCCCTGCCCAGTGACTTGTTTAGCTTTTCTAGAATCCTAGAGAGGAGTGTGGCCTCATGTGACT
>8650 NS=118 contig=overlapped:5
CTGTGACATACACACTGATAAAAGTAAAAATAATTTTTTAAGAGAAAAGAAAAGCTTTGGGGTACAGGGATGGCTAGAAGGAAGCTGAATAACAGGGACCACAGCAGTTACATAGGAGAGATACAAACAGTAATAGTGGCTGCAGTTCCAACAACTCATTGTGTATTTTACAAAGAGCTGGAAGAGTTCAAAAGTGCCCATCCCAAAGCAATGACAAACGATCAAAGAGATGAAAATGCTGATTATCCCCTAGTTCACCATTGTATGCTTCACAGGACT
>8651 NS=20 contig=overlapped:119
TGGTGAGCACAAATGCAAAATAAGCATATCAACCCCCACTGCCATACCTCCTTACCATGATGGACTGTACCCCTAAACTCTGAGCCACAATAAAGCCTTCATTCCTTAAGCTGCTTCTGGTCAGTTATTTGGTTACAGCAAGGAGAGTAACTAGCCCACTTGACT
>8652 NS=15 contig=overlapped:89
CAGTGCAATAACCAGATCTCAAGGAACGGAAATTAGTATTTGAAACCACAGTTGGACCTTCCTCCAATACACATACACATACAAACACACACACTTATACATACACACATATACATATATGCATACATACACACATACACACGCTTGACACATGCAGACACACATATACATACACATATATACACGCACACGACT
>8653 NS=121 contig=overlapped:44
CAGTGTGAGGCTCTGAGGGGTGGATCTGGAATACGCAGGCACTCAGAGGGTCAAGTGCCAGGGCCCAGCTGTGGCTCTGGCCAGGGTGGGGTGGAGATGGAAAACCACTCTACAGTGTCCCTCAGAACAATACATCCGGGGCCTTCCTCAGGTCTGTGTACCTGAGAGAAGAACAAGGCAATGCCAAGGCCACATGCCATTGTAGAGAGCTGTTTGTCCTTTGTTCTGAGACACATGACT
>8654 NS=94 contig=overlapped:13
AGGTGAAACTGTGTTCTGTTCTGTTTGATGGGGGTGGTGGCAGTGGTTTTCAAGACAGGGTTTCTCTGTGTAGCCCTGGCTAACCTGGAACTAACTCTGTAGACCAGGCTGGCCCTGAACTCAGAGATCCACCTGCCTCTGTCTCCTACAAGTGCTGGGGTTAAAGGTGTGCACACCACCTCCTGGCTTGAAATTGTGTTTTTTAAGTGTGTTCAGCATAAGACACACCAACAAAATCCAAACCCAAACCCTATGAATCAAACACACGACT
>8655 NS=35 contig=overlapped:66
TGATGCTTTTCAACACTTGGTTGTTTTCTATTTGGTATTTTCCATTTTCCTATATTTGTGTATGTGTTGTTCATGTAAATTTGGTATAGTAATTTTTTATTCAAATATTGTTCACCTGTTAATGTGCCGTGAACTTCCTTAACCTTTGGGTGAAGGTGAACAAGATAGCTGTGGGACCTGCCTTTGCTGAGACAGCAGTTCGTTTAATGCATATGACT
>8656 NS=102 contig=overlapped:103
AAATGAAATTACCATTTCAGAAAGCTTCAAGACAAAGACAGTATCAGCCCATCCAAGGTCTGACTTGGAAACCGTCCACACAGCTGGAGTGAGGCTAGGAGGGACATGTGCACGCGCCCACTCTCTGCTGATGTATAGCAGCCTTCACACTGAGCACACGCTACTACTCCTGCACATTTGACT
>8657 NS=111 contig=overlapped:8
CAGTGCTTAGGCCACTGCCTGGGGAACAGTTAGTGCTGACGGGGGCCCCTGCTGCTGGGTGGAGCTCCTGCTTCCGGAGCATCCTGGGCCCGTGCAAGCCTTGGGCCTGTCCCTGTGTGCCCCAAGTTGTTAGCCTTCCACTGTATTGAACATGTATTGAGCACCAACTATTTTCCAGCACTGTTTAATCCCATGATGTGCCTGTGATGGTCACTATACTTTTACATGACCTTTACTGGAATACAGTTCATACACCATACTTTTCCACATTTGACT
>8658 NS=116 contig=overlapped:29
TGGTGACATTGAACACGACTCCTTTCAGCCAGAGGATCATGAAGAGACGCTGAGAGAAAGGACAGTTGCCAATGCTTTCCCCATCGACTCCAGCCTGGAAAGGAGAAGGGCAGAAGCCTGAGTCCCAGGGGCACAGATAAACAAACAGGCAAACAAACAAAAACATGGATGTTAATCAACAAACTCTGGGCCTATAGCCACTTCCCAGCTGACTTCAGAGGCTTGTTATCTGTCTCCACTCCCTAACATTTGACT
>8659 NS=106 contig=separate
GAGTGTGACCTGCCAGGCCCCACCTGATTGTTGACCTCCAGGCCCAGACCAGGGGCCTTCGCTAAGGCACAGAGGTCGTCTCTCCAAACCTCCAGCTAAGGTTTGGATATAGCTTGAGTGCATCCCCAAGTTCTCAGCCTNNNNNNNNNNCCCCAACTATGGCGCCCTACGTAAAGTCAGATGTTTGACTTTGTACCTCCGGAACCATGAGCCGAACTAAACCTCCTTCCTTTATAACTGGCCCAGTCTTGAGTACTGTGTTATCTGTGAGAGAAAACAGACTCACACATGACT
>8660 NS=117 contig=separate
TTGTGATAGTTTGACAAGTTAAATGGAATGAACTGGTATTTCTACCATGTTATTGATCCTCCAGTTCAAAAGTTCTATTCTTGGAAACGTTTTCTGTTTTAATAAAACACGCTTATTGGTTCGTGTGAATTCTAATGCCTNNNNNNNNNNACAAATATTAGTTTCATGCTGAGACTCAAAACATTTTATTTCAAAAGGAATGAAAAGCAATGATAAATTAAAATGTTGGTGGGAAATGAAAAGTTATAAACACTTTGTTTTGATCTTCCAGTTAGCCAGTATGTTCATAGGACT
>8661 NS=136 contig=overlapped:27
TCATGCCGAAGTCGCTGGGGTAAGGTGTCTGCACGGATGGGGAATCCACAGTGATCTCCACACGCCTTGGAAACCTCAGAGAGCTAGCTGTGCAGCACCCAGCCAGCCTGCAGGCAACCTTGACAAAAACACTTTAATTAATATGTAAAACAGCAGTGGGAAGAAAAGCCAGGTTGATTTCCAAACCACATCAGTAAAAGCACATTCGGGTTAGGAAACCTTGGAGACTTGCAGGCCCTCTTGTTTGAAGCCACAGGACT
>8662 NS=83 contig=separate
TGGTGAGGGCCTAACATGATCCTGAACTCTCTACATGATACCAAAGGACTGACATGATACTTGAGGTTTGATGTGATGTTGAGGCTCTTAAACAATGATGAAATCCTGATATAATGGCTGAAGTCATGTGTCATGATACTNNNNNNNNNNGCTAAAGCCATGTCATGATGCACAGGGCTTGATAAGGAACTGAAGCCTAACATGATTCTTGAGTTCTGACACAATACTGAAGTCATGACATGACACCATGTCATGATGCTAGGAACCTACCATGAGAGGTCCTTACATGGGACT
>8663 NS=14 contig=separate
GTGTGCTGAAAGTAAGTTCAAGGGCATTTGTTCATAGAATCACTGAATTGTCCTGAATCCATTCTGTAATGCTTCTATTGTGTGCCTGCACAGCTACACAGTTACAATGGGCAGTCTCTGACCTCAGGAAACTTACCAGGNNNNNNNNNNGAGCTGGTAAAGACGTGCACTCACTCCGGAAGAAGGGGAGGAGAGATAATTTTTACTCATAAAATGGGTGCGAGTTTGCCAGGCTAGTGGCAGCAGCAGAAGGAAGTGCTCACCTCCCAGAATACCTGGCACACACACAGGACT
>8664 NS=79 contig=overlapped:102
GAGTGTGCATCCCAGAGACTGACTTCCTTGATAGCTCACCACTTTTATAATGAGACATAGTCTGTCACTTAAACCAGGAACTCTGCTTGCCTGGGTAGGCAGTTTGCTCCAGGACTCATCTGTCTTTTCCTCTCAGCTGCTTGGATCACAGACTGGCTGTCAGGCCTGCCCAGCATTTGACT
>8665 NS=33 contig=separate
ACATGCATAGGATCATAGACAAGTAGTACAACACACAGCTGGCAAAAGAGTCACAATGAAAATTAAGAAATATGTTCACTTAGAAGTACATTATTAAAATTCTTTTTGTAGAAAGTGATGAGACTGAAAGAGAAAAAAAANNNNNNNNNNAATGGCCGTTTTACTTCTTATAAGGAATTATAACAGGAAGGGCAGAGCAACACTGATGAGGGTAAAGGGTGACATCACTGAGAGCATATGAAGAGGGGCTACTCCCTTTAGAGCTAATGCTCACAGCAGCAGAAACACTGGACT
>8666 NS=108 contig=overlapped:85
AAGTGTGAAAAGAGACATGTTTCACCAAGAAAAATGAAGAAAGTTCTCCTCAAGGCCCTCTTTCTGGACCTCCAAGTTCCCAGCACACAGGTCCACTGGCTGCTGTCCTAGAGAAGGAGACATTTTGGGGTCCTATCCGATAACCCAAGGTAGAAGAGCACATTCATTGGCCAAGAATGCTCTAATAACACACACGACT
>8667 NS=113 contig=overlapped:5
TTGTGGACATGGCTGCAGACACCATGCAGCCCCGGAGACGCTGCTGAGTAAAACCTGGGCGGGAAGCAGAAGCCACTTGCTACAAAAGAGACACACCCAGGAATTCCAGAACACAAAAGGGTCGTGAAGCCCAAGGCCCGCAGGAAGGAATCTTCAGAAGTGTTCCTCTTAGCCACACAGTACCCTGGCTGGAAAGGCTGCCGGAAGCAGGGAGCCCGCCCTGCCCTTTCAAGAGCACTTTCCTGAGCGGGGCTGGGATCTGAGCTGCACCATGGGACT
>8668 NS=37 contig=overlapped:99
GGGTGCTGGGAACTGAACCCAGGCCCTCTGGAAGAGCAGACAGTGCTCTTAACCACTGAGCCATCTCTCCAGCCCCATTTCACTTTGTAAAATAAATTCCAAGGTGTCTCTACCCTCATGAGTTGCATCTTCTGTATCCGCTCAGCCACCGGGGGTATTCATGCTGTGATGAAGAGCATGAGACT
>8669 NS=103 contig=separate
CCATGTCTGTCAAGTGGGGACCACATTGAGCTACTCTTGCGCTCTGTGAAAAGGAAGTGGAAGGAACAAAGATTAAAGTATTTAGTATTTGCTGATGACGGCATCTCCACCTGCCATCTTTCTTTAATTGATTTTCCCATNNNNNNNNNNCTGATGGGAACAGAGGTCATACAGTTAGGAGTGGCTAGAGCAGCTTCTCATCCCCCAGAATGCCAGAAATCCCGGGCTCTCTTCCACACCCACCAGCCGCTCTCACAGCCTGCTCCCGAGAGCAGACCCCACGGCCACATGACT
>8670 NS=124 contig=separate
CCATGGTCCCTAGGCTGGCACAGGAGCAGATAGTGAATATGAGCAACAAGAAATGTTCTAGATTTTCAGATTTGGTGTGTGGGTGGGGGAGAGACAGGGGACAGTTGAATGTGTGTGTATATAAAACAAGAGACCTTAACNNNNNNNNNNACATTAGCACAGCGTTTGTTTCCTTCATGTATACCTCATCTTCATAGCCTGAAGTTAATTCTTGGCAATGCTTTTAGCCTCTCCGTGTTTGCGACCTGTCACATGAGATCAGATAGAAATTTTCCATCTGGGAGTCACAGGACT
>8671 NS=98 contig=separate
GTATGCACTCTGGGTTTCAGCCACAAATAATTTAAAATAAAATGTTACAAGAAGTTCTTCCAGGAAAGGAAGAATGGACCTACATAGAAAAAAAGAAGAAGAGGAGGAGGAGGAGAAATGGAGAAGAAATAAAGGCATAANNNNNNNNNNTGATGGATTTTAAAAGTACTAGTAACAACAAGGTGCTGAGTGACTAAAGTGTATGAAATAGAGAAGTAAATTTCATGAGCATTAAAAGAATTGACACTGCACTGTGAAAAGGTACTTTCATTACTTGCGAAGTATCATGGGACT
>8672 NS=84 contig=separate
AGATGATGGCTCTAACCGAACCAACATTATCATATGGGGGCAGCAGCTAATCATGTTATTTGAGGTTTGCTGAGTCCAAAAGAAGGGTAGGAGCCTTTTCTTCTCTCCATTCAACCCTCAACCTTTCCTTTCTCAAACAACTAACANNNNCCATGGCTGAAGCCCATGTGTATTACCCAGCCAGTATGTATACTGAGATTCAGTCGCCACTAAGAAAACATTTTTGAAACTCTAAAACCACCTCTGACCAATCTCTGAGGTAACTACTACCTGGATACCTTGGGACATGAGACT
>8673 NS=85 contig=overlapped:7
GGGTGCTCGGAATCAAATTCAGATCCTTTGGAAGAGCATCAGTGATCTTAACCACTGAGTCATCTTCTAGCCTTCAAGGTAATTTATCTTTTACATTCAATTTTCAAAGAAATTTGGGCTTCCATGGGGAAAGAATCGTACAGTGATGTAAAGACTGGGGATAGAATTTGATGTTAGAGTGCTTGTCTAGTATAGCCTGTCATCGTGAGCCTGAGCATCATAGGAGATAAAGACAGTGTAAAAGTGGAAACAGTGCAGAACAGGCGTGCACTGGACT
>8674 NS=120 contig=separate
TCGTGGACCGATGTGCAGCAGCTCCGTGCAGGGTTCCCCTCACACGCTGTTGTGCACAGATGTTGGAGGCACATTCTACAAACAATACACACTCAAGGTGGGGCGATATGGTGAGCAGAAAGAATGAGAGCGGGTGGCTANNNNNNNNNNTAGCTACGTCCCGGAAGACAGCATTCACACGCCGACCCACGCCCACAGAACTTGGGGAGCACGGGAGCTCACAGAGAGAATGACCCTGGCCTGTGAAAGAGGAGGAGCCCACACTCTAGACCCAGAACCACGCTCCACGGGACT
>8675 NS=141 contig=separate
CGGTGATCGATTCCCTTGATTGTTAATTGACATAAGAGGGCTCAGGCTACTCTGAGTGGGTGTGGTTCACCGGGCAGGTGGGTCTGGTCATTATAAGAAGTCTAGCTAGCTAAGCATGAACCAGCAAGCAGCTCCATGATTCTTNNNNNNNNACATCTAGGTTCCCTGCTCTGCCTTCCTAAATGATAGACTGACCCGGAAGGGCAAGCCAAACCGTTTCCTTGCTAAGTTGCTTTGGTCAGAGTGTTTTATCAGTGATAGAACAGGCATCGTCTGGTTCGGCAAACATACGACT
>8676 NS=141 contig=overlapped:27
AAATGCTTGCATGCGTAAGTGAGTGTGCTACAAACTAACGAAAAGTATTGATGATCTTTACCCTTGATGTTTGAAGATTGCGTCACAGTTACAGACTACATTGCTTAGCTTCTTTTCCAGTTGCTGTGATGAAATAACCTGAAAATGAGCTTGGGGTGGGGGAGATTTGTGTTAGCCCTCAAGTCCAGGTTACTGTCCACTGACGCAGGAAAGTCACAGCATCAGGAGTCTGAGAGGACTGTTCCCATCACATCCGACT
>8677 NS=54 contig=overlapped:83
TTATGCACTTCTCCAACTTTGCTGTTCTAACAGATGCATGTGGGGAAAATGACAGTTGAATCAACATGTAGAAAAAGCCTTGCATCCCACAGTCATTGCTCATAATGACTGTGCAGGAGCTAACTCTGCCAAAACAGATTTGAGAGGTCCCATCATCATACTGCCAGTTCCTTATAAACCAAATGCAAGGGGCATGCGACT
>8678 NS=48 contig=separate
CTGTGGGCCGCTCCTTCTTCTCACCGCCTGAGGGCTACTACCACCCGCTGGGGGGTGGGCGCGAGGTCTGGTTCGGCTTTCACCAGTCTGTGCGCCCTGCCATGTGGAAGATGATGCTCAACATTGATGGTGAGTGGGGANNNNNNNNNNCCAGGGGCACCCGAAATCCAGTGACCACACTCCCAGCCTTGTCCCTCCCAGCTCTGCAGCCATGCTCCTAGTCTAATTCCTGTCACCCTGGCATGCCCTGTCCCGATCCTGGTACCCTATGAAGAAGAGGGTATACATTTGACT
>8679 NS=81 contig=separate
AGATGGGAATTTCACCCAGGGGGGAAAATCATATAAACAAGCATTTTCTCCCTGCAAATGACATGATTTTATTTTCTTTTACTTATTTTTCTGAGGGAGAGTCTCATGTAGCCCAGGCTGGCCCCAAACTTGCTATGTAACNNNNNNNNNNTCTCTTCTGAAAGATTCCACAAGTGTTATGGTTTGAATAGGTAACGTTTCCCATAGTGCCATGGTCCTAATTCATGGTCTCTAGGTAACGGTGGTATTTTTGGAAACAACAGGCAAGGCTGAGCTGCAGGAAGGACACCAGACT
>8680 NS=95 contig=separate
CCATGAGGTGAGATGAGCATGTGGAGAAAGCCTTTTTCTTGCCTTCTGTGGTACGGATGCGAAGAATAGCAGCAATGATAAAGCCATAGGAAATGCAGGTGAGTGTGAAGTCTCCCACAGCCAGGGTGATATCAGCAACATACACCATCAGACCCGTACAGGACTGCAGGACAAAGCCAGAAGTGGGGGTATCTCGCAGAAGAAGTGATCAATGGTATTCGGCCCACAGAAAGTCAACCTCAGAATGAGACCTGTGTGCACCCAGGAATTGGTTACTGCAATAGCCATGAGACT
>8681 NS=29 contig=overlapped:132
TGATGTGGAATGTAATCTGCTGATGTGATACTTCCAGCAGAAAGATCCCAGAGTGTTCCAGAACCCTTTCATCATGGGATAGACCATTGGCCAGCCTGACCCTTGCTCTGTGAGCTTCAGGCCTGCACCGAGGCCAGACCTAGCATTCGACT
>8682 NS=101 contig=separate
AAATGAACAACGTTGATTTACTATGATGCAGGAAAGGTTGCTAACATTCAGTCAGCATTCATGGCTTTAGATCATGTGACTTGGTAGGCTCATGAAGCTTTTTCTTTTTTAAATCTTGCCTAGTTATCCTTGGGCTATACTAGATATCTGTACTACAAATTATTGGTCATGCATTCTGTTGACATATACTCTGATCATCACTGAATAAGAACTTATTCATAGTTGATGTTCTATTCTACAGACAGCTTTGTTGGCTTAATAAGTATGTAATTAGTAGGAATACTTCATGTGACT
>8683 NS=110 contig=separate
AGATGGAGGTGCGGGTGAAGGCGCTGGTGCATGCTGCCAGCCCCGGCCCAGTCAACGGTGTGCGCAAGGAGCTGCGGGACCTGCAGCCCAGGGAGCTGCGGGACCTGCAGCCAGAGCCGCGCCCGGAGTCCCGCTGCAGTNNNNNNNNNNCCTCCACCTGGAGGAACACGTGCCTGTAGTTATCGGACTCATGTCTCAGGACTACCTTCAGTACACCGTGCCTTTAGACGACGGGCTGTGCCCTCTGGAAGGGCCGCGCAGCTGCTGCCTGGATACGTCCTCTCCCATGGGACT
>8684 NS=123 contig=separate
GTGTGGCCAGGCAGCCTGGAAAGAAAGAGGTGTGATGAACAGCCAGCACCTTCCTTGCTGCCTTCCCTTCTTGCTAGTGAGTGCATCTATGCTGCTGCTGCTCTCATCCTTCATAAACATCAGAATCCAGATTCATAGTTNNNNNNNNNNCAGGAGGCCTATAGTATCAGAATAGGACAGCAGCCACCCAGCCTATGGACTGAGCTTTTGGGGTTCAGCCTCTCTAGTGTACAGACTACCACTGGTTGTGATTGGTGGTAATGAATCTACCTTACCATATGTGCGCATTGGACT
>8685 NS=96 contig=separate
GGGTGCTGGGACCCAAACTCAGGTCCTCTGCAAAAGCACCAAGTGCTCTTCATCCCGGAACTGTGACTTGAGACCCTGTGTAGAGGGATTTTGTGATAGTATGCTCAAAGCTGCAAGCTGAGAATCCACATATTAACTAATAGGAGAATNGAACAGGTGCATAGTCACATCATTACAAAAATAAAGAACAGAAGCGACAAAACTAGTGAATGCTGTTTTACACAATATGAGGATGGTATGGTGTGATGCATAGTTAAGTATCCATAAGCAAGTGAATGCAAGCCACATGAGACT
>8686 NS=90 contig=separate
AGGTGTTAAATCTGCAAGAGCAATTTTTAAAAAACTTGATGAGGAAAAATTTCATGAAAAACTGAGAAATAAGTTCAATTACTTTGAAAAGGAATTTAATGAAAAGATAGAATTGATTCGAAAGCCTGCCAAGCCCTTGANNNNNNNNNNTAAGGATGCATGTTGACAACCCTATAAATGACACAGAGAAGAGAATCTGTACACTAAGATAGATGATGTAGAGGATGCACAATTAGAGAACAAAAGAAGGACTTAACGGGAACGGAGGAAGGCTTTGGGGAATACCACATGACT
>8687 NS=60 contig=separate
TAATGTTGGTTAAAATGATACATATAATGTTGCATAAATATATAACAACGTATTGTACAACCCTCTCTCAACTCTGTGTAAAGGTGTGTGTGTGTGAGAGAGATGGTGAGTGTGTGTGTGTTTGTCTATGTGGTCCCTATNNNNNNNNNNACAGGTTCTTAGACTTGTATGTAAATCCCAAAAGTTGGAAGACACTAACTGCAATCTTGATATGCGAATCCTGCATATTAGGGCCGCTACGTGTTTGTTGATGCAGTCAATAGCAGAAATTAGGAAGACCTATATCATCAGACT
>8688 NS=59 contig=separate
ATGTGATCCACCACATAAACAAACTGAAGGAGAAAAACCACATGATCATCTCCTTAGATGCTGAAAAGGCATTTGACTAATAATGCTTCTTTGGCAAATGCAGGAGCCCTTGTGTTTGGTGCATTGATGGTCAAGAATGTNNNNNNNNNNCTGGTGAATTTTTCCTTTGACAAGAATGAAGTGTCTCTCTCCATCTCTTTTGATTAATTTTGGTTGAAAGTCTATTTTATTAGATATTAGGATGGCTACTCAAGTATCTACTCAAGAAGCCATGCTTCTTCTGTCCATTTGACT
>8689 NS=113 contig=separate
TGATGGCTATCTGTCCACTTGATCCGACCTAGAATTACAGTGAGAAGATTCTCAGTCGGGGATTGTTTACACAGAGTTAAGCTGTGGGCACACCTCTCTGTATGTGTGGGGGTTGTCTTGAGTTAATCATATGGGAATAANNNNNNNNNNCAGAGCTTCTGAACTGTGGAGAAACCAGGCTGGGCACAAGCAAGAGAACACGCATGCCTTTGTTTTCTCTCTGCTCTTGACCGTGGATGGGTGTGGCCAGCTGTCTCAATCTCCTACTGCTGCTGTGATTTCCCCCACAGGACT
>8690 NS=89 contig=separate
GTATGTAAGCACACAATCACCGTTTACCTTGATAGATATTCCACATACTCTGTCAGCTCCAGCAGGCAGCCACTATGTCCATGACTCTGTCTCTGCCATGTGCCAAGAACGATTTCCATTCCTCTTTGAGGAAAATAGTGNNNNNNNNNNCCTTTACTCAACAGAGCTCTTGTGAAGGTCAGTGATGTATTAGGTCATTGCTTGTTTGTCCTTATTCGTCCCCACGGCTTCGTAATCATTATGTTTGAGTAGGTCACTGGTCTGTATTTGACAGGCTGCCACTAACATTTGACT
>8691 NS=125 contig=overlapped:102
AAATGATACTAAGCTGATACCATTTCTTTGTAAACATTCTTCCTATGACGTTTTCATAGTTTCCTTGCAGGCAAAACGTCTAACATGGTATATGCAGAAGACACCTTTGCTAGCCTGGGCTGACCCTGGCTTTTCAATGACCATTCTAGCCGTGTACCTCACTCTCACAAGAACATAAGACT
>8692 NS=130 contig=overlapped:103
GTATGTCCTTCTTAGTTCCGGAGCTGAAATCCAGATATTGCAAATAGTCTAGGCTGGGTTTCTGAGGCCTCTTGGCTGCCAGCACAGTCACTGAGAGGAGCTAGAACCAGCCCAATAATTCAATCAAATGAACTTCATCTTCCTCCAGTGTCACATTTAGAGAAACCATAGTCACAGGACT
>8693 NS=122 contig=separate
ATGTGCATGTGTGTTTGCTGCATACACACCTTGTGGGTCAGATGACAGCTCAGATGAAACTCTCAAGCGCAGGTCCTTTTCTTCCTCTTTGTCTGAGGCAGGTTCTTTCTGTGTCCTCCAGGCTAGCTGGCCAACAAGCTCTGGGTNNNNNNNNTGCTTCTATTGTCTCCAGCCTCCAGAGGTGCTGGGATTACAGATGCATATCACCACATCCAGGTCTTTAATATGTCTTCCAAGGACCCAACCCTGGTCATCAGGCTTGCGTGGCAAGCACTTTTACCTGCTGAGCCATCTGACT
>8694 NS=98 contig=separate
CAGTGACTACAAGAACTACAAGCACAATTTTCTGACTTCTAAAGTTTGCTAGGAATAAAAGGCGGTTCTTTGACTAAGTCAACCATCAATTTTTTTTTAAAGATTACTCTGTAATTTCATTTCACACTTGAGAGTGCTGAGNNNNNNNNNNAACATAATCAGGCATGAAAATCTACTAAGTGCAGGAAACCCTTGGAGGGATGCTACAATTACACAGGGCACTTTGGAAAATTTTCAGACCTTAAGTGATAGACACATTCTCAAGAGAAATTTAATGGGTAATTTGCATAAGACT
>8695 NS=94 contig=separate
CTGTGCAGAGAGGAGAGGGGAGAGAGCCCTCTCTTCGTGTCGAGTCTGTCCTTAGCCCTCCAAGAGCAGGAACCACGGCTATCCCAAGGTTCCCTCTGGCTTTCCCTGTGTTGTATGCAGCCATCTCTTAGAACCCCCAANNNNNNNNNNAGGGCCTCCTTCTGGAACTTGCTCTGCACTGGCCTTTGGAAGGTGATTGCTGGAGACTTTGGTACTGGAGTACTGTGGGGTCTGATGTGCTCTGCATGTAGCACCTGACACAAGGGTTCACACACACTGTGGATGCACAGGACT
>8696 NS=133 contig=overlapped:116
CTGTGTCCCCACGCTGGGGAGCAGAGCTGAGTTGAGCCAGATCACCTGCAGCTAAGCACAGGCTGCGGGCACCTGTTCCTCCAGCTCTGAGTGAACAGGTCTGAAGGAGGCCTGTCAAGAACCCTGGGTAATGCTGCTGCTGTGGTGGTCCAGCAACCACACAGGACT
>8697 NS=92 contig=separate
ATATGGATACTTAAAGTCATTTTTTTATATATGGTCAAAATAACTGATATCCCTGTATATATGAAAATGTCTTTATGAAACCTATTTCTGTGTACAATGAAGATACACTGACTAAAACATTTAAAACCTGGGGCTGGACTATTGCTNNNNCATCAGTTAAGAGCACCTAACTGCTATTTTTGGAGTTCAGTTCCCAGCATCCAGTTGAGTGACTCAACAACCCATAACTCGATGCCAGAGACCCAAAGCCCACCTCTGGCTACCCTGGGCACCTACGCACGCATACATGTGACT
>8698 NS=78 contig=separate
GGGTGGAAGATCACAGACTTATACAGGGAAAGGGTGAGTCCTTGCCTTCTAGTTAGTGCTGTGGAGCCCTCTGGTGGCCACGGGGTGAATAGCTCTTCAGGGTTTGCGCAATCTTTTCTGGCTGAGGCAGTCAGTGATTGTATTCTGGGGAGTGGCCTACTTGGCTGAACATAAACTGTAGGTCAGCACCCTGCCTTGTGTGCTCTTGTGTCTGGTGTAATTTCTCAGGGGAAATGTTGAAGAAAGGAATGATGTGTGCACCAGGTACTTAAAAAAAAAGGTGAACATAGGACT
>8699 NS=42 contig=overlapped:22
CAGTGGTACAGAGACTGCACAGCTCTTGGTGACTTCACAGTTCACTCAGGAGCAGGCGACCACGTCCCTGCGCTGTGATGGGTCCGATACTTCCAGCCTCAGCAGCAGTAACATCCTTCCCTCTTGCCTACATCTGGGGAGATGTCTTCTCCCTGAGATGCCAGCAGACCAGCTCCATCCGGAGCAGCCAGCTTCTCTGCCATTGTAGGCTGAGCTCCAGCTTTGCAGCAGGCCCTTTTCAAGCTGTCTTCCTCACTGGACT
>8700 NS=84 contig=separate
TTATGCCAGTCATAATGATAATTAACACATAAAATTGTAAGCAAGCCCACAATTACATGTTTTCTTTTATAAGAATTGTCTTGTCAAGTTGCCCTTTCATAGCAACAGAACAATAACTGAGAAAGTATTGATAAGTGAAGNNNNNNNNNNCATGAGATAGCTTAGCCCGTAAAATTGCTTGCCACTTGTGATAAGCTGAGTTTGATCTCTAGAATTGACATGCTTAAAGGACTGAAAGTGAAAACCCACTCACACATGTTGTCCTCTGACCACAGGAAACCATGGCATGTGACT
>8701 NS=80 contig=overlapped:104
CAATGGGCAGGCATGGTGCTGAAGTGGTAGCTGAGAGCTTACCTCTTACACGAGCAAGAGGCAGAGGGAGATATTGGGGGATGCTGCAGGCTTTTGAAACTTTAAAACCTACCCCGAGTAACATATCTCCTCCTAATCCTTCCCAAACAGTTCCACTGACTGGGGACCAAGCACTCGACT
>8702 NS=88 contig=separate
GTATGTTAATATGTATGTTTGTGTATGCATATGTGTAGCCCAGAATTTACTAGGTAGCCAAGAAGAGCCTTGAAGTGGAAGTTTCTGGTTTCTTTGAAAAACAGTTGTGTCAGGTGAATATGTTTTTGTTTTGGTCCCAAGANNNNNNNNATAGGGTGTGGAAATGTTTTTACCACGGGGAGAAAACAGCCCCCGTGGAAAACAGCCCTCATGAGAGAGAGAGACTGATCTTGGTCAGCTGAAAGCTACCTTGTGCAGTAGGTGTAATTTTTGTGAGCTGCAAAACATCCGACT
>8703 NS=118 contig=overlapped:29
GTATGCTCTGCAGTAGGTTCCAGGTCCCTCCTTTCTGGTCACTGGGGCAAAGACTCCATGTGGGGGCGGGGAGCAAGGAGCTAGCAGATGACACAGGGAGATGCCAGGCCGCCATTCCCCGGCCGTCCGGCTTAAACTCCTGTCTGGCTGCTAGTGGGCTCAGAAGCAAGGCAGAGGAACCGGCCGCCTTCCTGCGCCTTGGCGTGACGGAGGCCGCAGTAAAGGTAGCAGCGTGACAGGAATGGCCACACGACT
>8704 NS=134 contig=separate
TGGTGTTACATGTAGCTGGACAATTCAGAGCTTTCATACGCTTGTAATAATCTCTGCAGATCTGTAAATCTATGGTTAGAAATCCTTCTAGAGAATGAAGCATCCACACACAGATACACACTTTATATATGTGCAAACACACNNNNNNNNNNCTTACATCTGAAATAAGATAGTTTATGGATTTATGCCCTGAGAACAACTTTTGCCTGTAAATGTGGTGAGAAGAGATAAGGAGATGATGGCAAAACTGAATTCCAACTGAGGTTGGAAGCAGAGAACTTTTCTGGCATAGGACT
>8705 NS=100 contig=separate
TCGTGTGACTCACTTGACAACAGGGCAGAGCTGCATTCTCAGGCACACCAAAGGCAAATAAATGGTCTGGTTCTAAAAGAAGATGAAGGCCTCAACTGTGACCCACAGGAAGACAGTAGCGGTGTGACACCCAGGGGGGCCNNNNNNNNNACAGAAAACTCACAACCGTCTCTGTATTGTTCCAGCTGTTCCAAACTGTGGTGGTTACCTGCACGCCTTGGAGGGGTCCTTCAGCAGTCCCAATTACCCACAGCCACACCCAGAGCTGGCGTACTGTGTATGGCACATACGACT
>8706 NS=83 contig=separate
AAATGGTGCTCCTTACCAGGAAAATTTTCTCCTTTACCATTGCTAATAACATGGAAAAATTTTTCTTACCATTTGTGAAGCTGTTGCCACTTGAGGCTTTCAGCCTTACAATGCTGCCCTGTGGTACCCAATATGAATCANNNNNNNNNNTGTGGACAGATTAAATACAGAAAGATTTGTCTGGAATACCATGGTTCTCTCTGAAAAAGAACATCAAAGACACAGGGCAATCTGAAGATGTTGTGTTTGGTGAAAATCAAACTACAGGAGGTAGTTTGAAAAGAGCATAAGACT
>8707 NS=133 contig=overlapped:87
AGGTGACGCTGGGTGAGCTGGCCCAGCGTGGTGCCAGGCAGGTAGCTCAGGTGAGTGAAGCAAGCCGCACACAGGCCGTGCTTGAGACAGTGCTCGAGTGGGCCGGGCGTGGCAGGCTGCTTCCCTGGGGGAAATGGAAGGTGGCCTTGTAGCAACCGCACTCTGGCTTCTAACCAGCCTGGCCTGGTCACTGGACT
>8708 NS=44 contig=separate
GCATGGGGAAATCTTTCCATCTTCTAATATCTTCAATTTCTTTCTTCAAAGACTTGATATTCTTGTTACACAAGTCTTTCACTCACTTAATTAGAGCTACACCATGATATTTTCTATTATTTATGGTTTTGTGAAGTGTGNNNNNNNNNNAGCACATTTATCAATTGTATAAAGGAGGGCTACTGATTTTTTTTAGTTAACTTTGAACCCAACTACTTTTCTGGAGATGTTTATCACCTGTAGGAGTTCTCTCATAGAATTTTGGAGGTCACTTATGTATACTATCATATGACT
>8709 NS=113 contig=overlapped:110
TAGTGAGGCCTGATAGGGCTTTAGTGTGTCTGTAGGTGTTACCCCTGACATCAAGCACTTGCACTGGAAATGTGGCCAGTGACAGGCCTCACCCTAGGGCAAGGATGTAGGTGAGGCTGTGCTCTGAATTTTGATTAATTATGTATGACTTATTCATTCTCACCACATCTGACT
>8710 NS=125 contig=separate
TAATGTTTAAAGAAAAATAAGACTGATGAGAGGAACCTCGCAGTAGGAAAGTCCAGAGGTAACACACAGACAGAAGCAATATAACATAGGCTCAGTAAGCAGGAGATCACTAGTAGGTCTGAAGAACTGAAACCTGGGAANNNNNNNNNNATGGTAAGAATAAAACATTCATAGAACAGGTTATGGACTGCAATAGTTCCTCCAAGCCATGCAAAGAGTTGGAGTTTTATTCTAAATTGAAAATGGAAGCGATATGAAGGATTGGAAGCAACTGAATAGAGTGATCACGTGACT
>8711 NS=113 contig=overlapped:73
GCATGCCCACATGTACCATGTGGTAGTACCTCTGACCCAGAGGCCAGAAAACGTGACAAGCAGCTGTGAGCCAGTGACGTGGCTCTGAGGTGGTCAGGCCCTCGGCAAGGGCCACACGCACTGTGCGCAGCCCCTAGCAGGGCCCCACCACGTCAAAGATGAACTTCCCTCGGTGTTCCAACTACAGGCCACAGCACACACCCACAGGACT
>8712 NS=84 contig=separate
AGGTGGGTTCTATAGCTTAAAGGCTTATAATGTACTGTCTCTGACCAGTAGCATAGAGGTCAGCCTGCAAAAAAATTACATGTGACATCTGCCCTAAGAATGAGTAACAGTCTGGAGAAGAAAATGTCTATAATAATCATNNNNNNNNNNAATGTCTGCCTCTATAACAAGTGGTAAGTGAGATCTACTTCCACAGGTAGCAAAGTGGTCATCAGGTCATTATCAAACTTTGCTCCTAGTCTTTTGGATTGAATGTAGTACTTTAGCTCCTTTATTAGGAAAAGACATCTGACT
>8713 NS=9 contig=separate
TAATGGCTGCAGAGAAGTCAAGTTATTGGTTAGCTAAGATACTGCCGAAGCAAAAGCCAACAGCCTTAAACTATATAGATGTCTTCATGTTTTTGTTATTAAACTTCAAGCAGGATACCCGAAAGCCCTTTTATACCCAGTTNNNNNNNNNNACATGAGGATTTATTTAATAGCCAGGGTTGCAAAACTTTCTGTGGAAGCAGGAGAAGAATGCAGTTGAGTGGTCTAGGGGAAGAAGGTTTTTAAAGGGAAAAACCACAAGCAGTGGGTTACATACCTAGGCATTACATGAGACT
>8714 NS=107 contig=separate
TTATGATTCATATAGTGAAGTAGCACCACTAAGATTATTTCAGTCCACACTAGGAAATGACACCCTCTTTATTGCCAAACTGCTTACAGTGACTGAGTCCCTGTATTCAAAGTCTGCTCTCCAGCCCTGATACTTACATANNNNNNNNNNCATTTTCTTAGACCCATGAATGGTCTGAGGTTTTTCCATCAGGTTTTAAGGAATCTTTGGTTGTATTCTCCTTTTTACTCAAGCACTTCTCCAATGATAACAGCACATCTCCCCAAAAGAACACTTCAGCGTGATCACCAGACT
>8715 NS=37 contig=separate
CTATGTTCAGAGTGTTCCCTACTTACATAGGTTAAACTGGGAACTTTCTTACTTTACAGTGGTAGAAAAGTTTATCTATAGACCCATTCTGTCTTACACTTCCATTACTACATGAAAGAGGCTACACGAAATATCCAATANNNNNNNNNNACAAGTTGTGATGACACTTAAGGTGATCTAGCTAAAATAAATTGTTTGGCATATAAAGTGCAGTTTCCTTTGAAACTGTAAAGTATGAGTTTACTGATGGCTCATTGGGATACGATTCTGTTGTAGCCTAAGAAGCACCCGACT
>8716 NS=92 contig=overlapped:102
AGGTGGGTGAGAGATCTTAACCACGCAAGGCCCCTTCGGGACCCCTGTCCCTCCCTTCCGCTCTCGGTTCCTGGCATGAGGTCAGCAGTTTCTCTTCACCAGCCCTTCCACCATGGCTAGCTACACTAACACAGGCCCAAAGCGCTCGTTCCCACCACTCAGGGGCCAGTTTCCACAGGACT
>8717 NS=95 contig=overlapped:116
AAATGTTCAATCAGTAATTCAGCTAGCCTGACTGTGAGCAGAGGGAAGTTCCCCTCCCTCAGCCAAGCAGGTCCTCAGCCTTCTTGTTCAGGGGGCAAGGCTAAGAATCAGGCTATGCTCACTTGGGAGGAAAAACCTGCAAGGGTCTGGATGCAAATGCATGCGACT
>8718 NS=116 contig=overlapped:9
TAATGATAATGGACTAAACCTCTGAAACTGTAACAAGCACCCAATTAAGTGTTTTCTTTAGTAATAGCTGTCCTTAACATGGTGAATTTTTTAAAAATAATAGAACCTTGACTAAGACAACTCAGATGACAAAGATGTCGGAATGACCAGGTTTGTATGTCTATGAAACAGTGGTAAAGAGTTGACCTATATTTGTTAGTCAAGATGGCTCTCCTCTTAGCCGACTCCAACCAAGTACCATGCATGGACATAACCTAGAACCCCTGCACAGGACT
>8719 NS=85 contig=overlapped:88
ACATGAGGTCCTAGGTTCTTGGCCCCAGCACCCAGGTAAAAGCTTACCTGTAGTGACACGTATGTATCCGGTACATTGGAGATGGTTTAGCAGTGTAGATGAGCTCCAGCCTTTGCGATGGATCTTGTCTCAAAGCATAAAGTGGCTAGTGAGTGAAGAGTGCAACTGAACCTTGATCTGTGGTTTCCACATGCGACT
>8720 NS=125 contig=separate
AAGTGCTTGACGTCCGCGAACGTCAGAAGAGGGCATTGAATTAACTGGAAATGCAGTTAGAGACGATTGTGCGCCCCATGTGGTGCTGGGAATTGATTCCAGCAAGAGCCAGAGGTCCAGGGGATTCGGAGAGTAGATGTGTCTGTGTGTGTAGACTGGATGGGAATGTCCTGAGAAGTGGCTGGAGAAGAGAGGAGAAAGGGAGAAAGCCAGGTGACACTCTGGATTGTAGCGTGTGGAGCCACACGGTGTGGGAAGCCTGGAGGGTGAAGGAGGTTTGTCTGCATTTGACT
>8721 NS=83 contig=separate
CCATGCTCTGTCCTGCTACCCAGAACTAGTCACTTCTTGACCTTGCTAGTGTTGGTACTCAACAAATATCCCCTGGATCTAGTTAGTTCTCCAGAGACCACCAAACCACCTGTGCATGGCGTCCAGGACATTCAGGAGGGGAGAAAGGGCCTCTGCAGGCCAGAGCTGTTTCCTTCATGTGGGAGGGGAGCAGTGTGCCAACTCAGCCATCAGCAGCCAGGCAGGGACACTGGGCGGGGGCATCTTCCTCTCTAACGTTCTGAAATCTCTAAAATCCCCTACTCCCATCTGACT
>8722 NS=85 contig=overlapped:104
CAGTGAGTAAATTCCAAGTCTGTAATCATAAAGGCTCTGAGGCTCTGCTATAGACTCTAGGTGGCATAGAATGAGTCACCAGATGTGCCAGGCCAGGACACTAGTCTTGACCTGTTCACTACCCTTCCACAACATTCCAGCCTGAGGCCTTTCCTCTCTTCCTGTGACTTTCATGCGACT
>8723 NS=117 contig=overlapped:12
GGGTGCTAGGAATTGAACCTGGGTCCTCTGGAAGAGCAGCCAGTGGCTCTTCACTGCTGAGCTGTCTCTGCAGCCCTTAAGTATCATTCTTAGTGTCACTTTTTCTGACGTGTATGCTTTTAATAATCAAATATTACATACTTTCTGTTCAAATTAGAGGGTGAGATGATGTGAGATTGCAGGTCAGTCTGGAGCTCCGACTCTAGCAGAGAGCAGGGAACTGGGACACAGTTGGAGGAACTGGTACTCGGGAGGATTGCTGTCACAGGACT
>8724 NS=115 contig=separate
GAGTGCATTCCAGTTCTGAGGAAAAACGAAAACGGAAACCTACTAACTATACAGAATTCAAAAGGACCTTTAAAGGACTCTTTCCAAACACTTCTCTGGAAAAACAGGTTACTTCTCTGCTGGGAGTGGGTGGGGAAGGCTCTCAGGGANCACAGATAAAATCTCTTGGCTCTACTTCACACCTTCCCCTCCCCGCCAACTAGGAGATTCCAGGAATGCTGGCAACATAGTGGCTGTCTCGGGGAAGCCCTGAGGGATCCCCTGGAGATTAAAATCTGTGGAAAACATCCGACT
>8725 NS=85 contig=separate
ATGTGGACCTATCTGCATTGCCCACGTGGCATGCTGGGGTTGGCTACCCAGAGGCTATTTAAGCTGTGGGCTGGCTTTCCCCAGGGTCCAAGGATTGTTCAAGGTTCCTGAATAAACTGCATTGAAAAAAACAAAACAAAANNNNNNNNNNAACAAAACAAAACAAAACAAACAAAAAAAAACAAACAAGGAAATCATGAAATTTGCAAGTAAATGGTGGGATCTAGAAAAGATCATCCTGAGTGAGGTATCTGAGAAGCAGAAAGACACACATGGTATATACTCACATATGACT
>8726 NS=120 contig=separate
GTGTGTAGCTCTTCAGTGGAGCATTTAGCACTAGACTCTAACTAACTGCTTATAGAATCCATAGCCCTAGCCCTAGCCGAGCAATGTGCTCCACAGGAAAATGCTGTTGAGGTGGTTACTATGACTGCCATTTTTGCTGGNNNNNNNNNNGATTTGGAATCGTCTAAGTGATTCCCACTACCACACCTTCCGCACCTTCAATCCATCAGCCAAAATACAGCTAACTTTCATCCTTTAGATTGGCTTTATCAGGTATTTTTGTCACAACAACCAAGAGAGCATTAACATATGACT
>8727 NS=119 contig=overlapped:8
TAGTGTAATTTTTAGTCCTCTTTAAAGAGACATCTCTTTGCAACAGGCAAAGAACCTATTGACCACAACCTGTCAAAGTTCAGAGAACAAGAGATCCTGTGTTGTTCAGTCACAACCCAAGACCTCTACAACATGGTTTCTGGGTGTCAAGCTCAAAGACCATTGAGGAAGGAGTGGGCAGAAAGACTGTAAGAGCCAGAAAAGCAGATAGTTTGCTGTGAAATTATGTCTCCTATGAATGTCAGAGAAACTATACTCATGAAGCCTCACCAGACT
>8728 NS=91 contig=overlapped:98
GTGTGGTCAAAGCAGTCCCAGGACATTTCAGGCAAAAGGGTATGGGCCCAGACCCCACTTCCCCAGGGAAGAAGTGCCTACTTTAACCAGTCACAAGCTAGAGGACATACACCGTAAAAGGCAGGAAGAAAGCCTGCTGTTTGTATTGGCTCTCATTTTTTAATTGAAATAGAATTACATTAGACT
>8729 NS=118 contig=overlapped:105
TTATGTCATCGCAGGCTATAATGTTCGTTGTGACCCTGTAAAACCACCTTGAGCAGCTTGGTAGAGGCCTGTTATTTGATATGAGGATTGGTCTGGAAGCTGGTTGTAAATCAGAGTTGTCTCTCTCCTTTGCTAGGGTTGGAGCCTAATTTCTGGAGAAGCCCGGTGAACATGTGACT
>8730 NS=87 contig=separate
TGGTGGAAAAGAAAAACATTTCAGTCACTAGCAAAAGAAATGTGAAGAATCTGGACATGCTGCCTTTTATAAGGTCATATAAGGTGAGAGAATGAGTAGTCGGCAATGAGAAGATAAAGGCTCCAATTATGCACTCACTCNNNNNNNNNNTTTGTTGAGCTAGAGAATGATTGTATTTGATGAGCTTGTTAGAAAAACCTCTTTGTGGATATGTGTGGAGACTACTTTGCCAATGATAGACATAGGAAGGCTACTTAGGGTACTAATGATGCAATCGAAGGAAGACACGAGACT
>8731 NS=93 contig=separate
GTATGCACTACCAATCCATCCCAAAGTGGTTCCTGGGATGTTACGTGCGGGCAGACTACCTCTTGAGTTAAAGCAAATTGCAAAACAGGGTGTCTAGGGTAATGATTGTCAATCAAACCACTAAAGGAGGTAACTAGCACCGCCCAAGTAGAACTTGATGAGCTGTATAAGGCACTATTAAGGACTTTGGCTCCTTTCCAAAGTATGTAATGGCTGATTTTAGCCCACAAAGTGCAAGTTGAGCAACTGCATCTGGATACCATTCAATAATTTTTGCAGGAGAAACATTGGACT
>8732 NS=42 contig=overlapped:7
CTATGCCCTCATTGCTAATTTCCTCCATTATTAAGATTTCATTTTGTGGTATGTTTTAATTACTGAACCAGTACTGACACATTTCCTAACTATAATTTGCATAAGTTTCCCTCTTCATACTGCAGAGAGACACAGTAAAGATCTTAAAATAACTTTTGACAGTACATGCGGCACATACCTACTATTATAGTTCCTGCCCAAACAATTTAAATGTTTTCTGGTTTGTTTTTAATTGTGCTGGTGAGTGGGGTCTGGGTGTGGACAAGTTCACATGACT
>8733 NS=87 contig=separate
CAATGGTCTGTGTAAATCACACAGGATAATGACTTTCATTGCTTTTTCCTGCATAGAAACTAGATTCAGAAAGAACTAGCTTTAGCTGAAGAGAAAGAAAATAGTAAATAATCAGACAAAAGGAGCAAAAGAGAGTTTCANNNNNNNNNNTAAAAAGAATGTTCATGAAAGGGTCCTCTTGTCATAATCTATAACCCTCTTAGAATAGTATCCCTGAACTCTGGGCTGATTGTCTGCATAGAGCAATGCATTGCTACTAACTGATAACTACTTTGATTCAGTGTTCATTTGACT
>8734 NS=122 contig=overlapped:12
GGATGGAACCTGTATGAACAGGATTAGAGCCTTCATAATTAGACCCCACAGAGCTCCCTGCCCCTTCCACATTCGAGAACACAGAGACAGTGCCATCTATGGACCAGAACGCCAGATGTCAACAGATGCTGGATCTTCCCTGCATCCTCACCGGTGCATACCTGGCCCCTGGTAGCAGGAAACGGTGCTGTTTATAGGTCAATGAGGCTATTGTGTTTGTGTTACAGCAGCTGAACCAGAGAGGACACGAAGCTCACTGATATCACTCGACT
>8735 NS=39 contig=separate
CCATGCCCAGCAAAAGCATCTTTTCTTAAGGGTTATGACTATTACATATGGAAGCCTCTTCCTCTTCCTTCAATCAGAAACAAGTTTTAAAATAATCAGAGCCTAAAACTATATAAATGTGGGGTGGGGTTTGGACATAANNNNNNNNNNTCTATCTCTGTCTCTAAGGAATTAGAGCCAGGGCCTCATTAATACCAGAATCTACACAGCTCAAGTCCTTCACAGAAAACAACTTCATGTTTGCATATAACCCCATACGGCTCCCTGTAACCCTCCTCTCTAGATCACATGACT
>8736 NS=88 contig=separate
ATGTGTGGCTGGGAGGTATTAACAGGTATGGTGATCATATAAAATACTTATTGAACAAAAACTATCCTATCAACAAAAATGTCAACTATGTGCTGCTCATGATCCAGCTACTATATTTCTTGCTGCCTGTGTTGTACACTNNNNNNNNNNAAGGGGAGTGAATTCAGTTACAACTGAGGAAATGGCAGAAATGTGTGCTATTCATCCATGTACCCAACACTAAGGCTGCAGGAAAATGTAGCATACTCACTATGTGACATGCAAGCTGCTAACGGTAGTGAGTAGCACTCGACT
>8737 NS=103 contig=separate
GTGTGCTATGGCGTGTGCGCGAGGACACACTGAATAAATGAAATTTTAAAGATGCAAAGCTTGATTGAAAATAAATAAGACAAGTCTGGACACGACATCCCCAGCTGAGTCTGTCTGGTGAACTCGGCCTGAGCCAGTTCNNNNNNNNNNCCAGCCTTGAGGTCTCCGGGTCAAAGCCTGCCTCTTCTGTGTGTCTGCGAGTTTGAGCACACAGTGTGGAGAGGAGGGCCCTCAGACCTTTCTCAGGATGGCTACAAGGCTTAGCTGAGGTCCTGCCACACAAGTCACTTGACT
>8738 NS=118 contig=separate
GTGTGACACACTGGCGAGGTGTGTCAGGAAGAGGGCAGCCTCCAGACTAAATTCTCCACGGGTCTGAGACTTGATCTGTTTCCCGGACAAACGTCTGCATAACTTGCGTCCCGCGCTCGGCAGCTGTACAAGTCGGAGTTCCCTCGTCANGGAAGCTGCTTCCTCCCCTCACTCCGGGCTCGGGATCCCACCGCATCCCGGACGCAGAAAGTACCAACTAGAAAGTCGAACGCCCGCTAACGATCCTGCCGTAGACGACTCCACTTCCGGCCGTGGCCGAGCCGGCACCGGACT
>8739 NS=119 contig=overlapped:122
CAATGTGGAAGTGAGAAAGCCCAGGAGGCCTAAACACTACATAAAGAGCTACAGGCAACTGAGGGATGCTAACAGCAGTAAAAATAGCTGCCTCCAGGGATGCACACACCAAGTGGTTATCCAAAGCCAAGTGCCCCGCTCTGGAAACGAGCACACAGGACT
>8740 NS=102 contig=overlapped:20
AGATGAGATTTACTCTGGGGGAATGCCTGGAGGAGAAGTAGGTTTGTGGAGGCTTGTGAAAGAATTTTATTTCCTAAATGTCAGAATTGCCATGTTGCCAGACATGGGAGCTCACAGCTACAGTCTCAGCACTGGAGAGGCCGAGGAAGGTGGACTGCCCAGAGTTTGACCGCAATCTGGGCTACATGGTTCCAGCTCAGCTTGGGCTACACAGTGAGATTCTGTCTTAAAACAAAACCAAAAATAAGGAATAACCATAGGACT
>8741 NS=89 contig=overlapped:84
TGGTGCAGTTTCCTATCCGGTCAGGAGCCTTGTAGAGAAAGGCTGTGGGAGATGGGAAGGTACAGGCAGAGCCCACCAGTATTTACTGTCTTCTCACCCACAGGGATCTGGATTTCTCTGAGTTCGTCATCAAACCAAAGAATGAGTCTGCGCCAGACCTGTACAAATACGATCTCATCGCAGTTTCCAACCATTAGACT
>8742 NS=107 contig=separate
GCATGAGCATACTGAGCCCTAAGAGGAAATCGGAGGACAGACAGACAGACAGGTGGCGGACTTACTTCCTTCTGGGTTTGGAGCAGAAAGGATGATGCTATGGTTTTTCTTTACGTCTTCCACGTACTGAGCAATTTTGGNNNNNNNNNNTCTCCTCCACCTGCGAGAGGAAACTGTGTGACAGCCGAGGCAGGAGGAGCACCACCAGTTTCTCCTCCTTTCTTCATCTTAAAATAATTACATAATCATAGCCATCATACACTGCAACTCATGTTCACATGCTGACATTGGACT
>8743 NS=54 contig=separate
TAGTGACCATAAATTTTGTTGCCATTTGTTGGTGATTATCCCAAGAACATTGACTCTGTCTTCTGAATAAAAGTGCTAAACTTCAAACTTCCTACCTTTAAGCCTAAGACAGAAAACTAGAGAGACACTGTGTAGGACCCNNNNNNNNNNAGCCCAAGTGACAGCTGTGCTGAAATTGTACTGACTAGAGAGGTTGTGACATAGGAAAGTAAAGGTGCTTGATAGAAACCTAAATGTCATTCACTACTTCAGAAACCCAGGCTAGTCACAGAGCCAAACAGGCCACATGAGACT
>8744 NS=131 contig=overlapped:103
GTGTGTGTTAGGCAAGTGCTCTACCCGCTGAGCTACATCCCCACCCAGAAATGGGACTGCACACTGACCAAAGCCATCAGTGGCCTGGACAAGAGCAGGGAAGAGAAAGACATTGGGACCACAGTGGCTTAAGCAGTGGTTCTCACCCTGTGAATCCTGGGTATCTGGCATTTACATTAGACT
>8745 NS=82 contig=overlapped:19
TTATGTTACTGTTTGTTGTGCCGTTATTATGCATTCCAAGTTTACTTTGTGAAATGCAGATCAGGAAGAAAAGCACAGAATAGGAGTGTGATGAATTTCTGGGTCCTCTAAACACAGTGTCAAATGAAGGACTGGGGAGAGAATGAAGCACTGTGGGTGGGGAACTGTGACGTTTTATTAAGTAAGGAAGCTCAGTTTCATGTTTTGAACAGGTTGAACTCCTGCTGCCTGCAGCTTCTCTAGCCTCTAGGATCCACACAGGACT
>8746 NS=114 contig=overlapped:15
TCGTGTATTCACCTGCAGATATACAAATCTGGGAGATCATTGCTACCTTCCTGGGCAGGGGTTACAGCTCTCCCCAGAGGAGTTTATAATGCTCCCCTCCTCAGTCAGGCTAGTGCTTACTTGTTTTCTTGTTTGTTTGCTTAATGATTTTGGTTTTTTTTTGAAAACTTCAAACAAGAACTCTGACTCATGTCTAAACCCCTCTCTTCCCATGTCCTCCTAAATTCATGCTATCTTCTTTAATTACTATTGTTACAGTACACATGACT
>8747 NS=121 contig=separate
TGATGGGTATCTGCTCCAGTCCACACAGTATCTCCTTTCTTCTATTACTAGGCTTTAAAAAACCAGGACACAAAGCAATGAGCTTCAGTGTGGGCTTTTCATGCATACTTTTGCTCTTCTTGGTCTTTGTTATCCTCCCCNNNNNNNNNNCCGCCCTCTTCCATTAACTCTCCTGCTTTCATGATACATGTATCCTGCTGCCCTCTTTCCTTCTTTCCTAACTCTTTCTTAAGACCTCTTTTCCCAATATCTTGGTCCCTTTTCTAGTATCTTGACTTATCAACACACACACATGACT
>8748 NS=125 contig=overlapped:110
GCATGTGTCCAAGTGGCTATTGTTGGTTCTGTTCTATAGTCACATACAACCTTTAGGCAGATGGGCTCATCTAGAAGATAATAAAGATGTTGGAAAATGGGAGTTACTGACTTCTGCTTGCTTCAGGGTATATGATCAATCACTTAGAGACCTTGGTCAAAATATCACTGGACT
>8749 NS=127 contig=overlapped:12
TGGTGCTGAGAATTGGGGCTGAGGCCTCAGCTTCAAGTCTGCTCCAACTTAAAGGGCCCGAGCTTTCTCCTCAGCTTCCATACAGTAGTTAAGGCAGCTCCTTCTATGGCACCTTCAGGGCTTCTGGGCTCTGCTTCCAGGGCCCAGCCTTAGGCTGCCCGATTTCTCCTTGACTCACTATCATCCGTGTCTCGTGGTTTTGCCAAAGGACATCTGGGGACTTTTCAGGCTTGCTGGTAGAGTCCCAGCAGGCTCCGACAGCTGGCATTTGACT
>8750 NS=68 contig=overlapped:131
GTGTGGAAGAGATACCCAATCACCATTTTGTCCCTTCCCACCTATGGTAAGCTGGCCCCAGGTCATCAGAGAGCTGCCTCCGCTCCTGCAGCGCTTGGGAGAGCCAGCCCTGTACCTCGCCTGGGCAGCATAGTAATACTGGCCCATGGGACT
>8751 NS=117 contig=overlapped:33
TTATGTACAGTCAGGGGTCACCTTACTGACACACTGTGGGGACACCAACCAGCCAAGTGAGGGAGGAGTTTCTCGAGGACACGGTGGGAGTCCCAAGCACCTAGCAGTGCTGGCCCAGGAAACAGCAAAAGGGATAGCCGTGTGCATCCAAGCCGTAATGTGATTTTTCAGACTGGAAATAGGGGCCTGAGCCTAACAGAGAACACAGCTAGCCTAAAAGAGGGGGGACGGTGGGTGATCAACACAGGACT
>8752 NS=112 contig=overlapped:19
AAATGTCCTATGACTTCAGTGCATTGAGACCATTGTAAGCATACAAACATACACAAATAAGTATCATAACATGCTCACAATTGTACACACACACGTTAGGAAAGTCTTGGGTACCCTCCAGTAGCCCATCTCCATTTTCTGGCTTTTACCCTGATTATCTTCTAATTCTGAAGACAATAGGCATTGTGCTAAGAATACATCTCTTTTCCTTTCATGCTCAAGAGCCCACCCTCATTTTACAGAGGCTCTAAAATTTCACTTGACT
>8753 NS=102 contig=separate
TGGTGTCATTATAGGCTTTGGAACACACAAATTTCTACCTTCAACAGCAATCCCATTCTAAAAGAGCTAAATTGTAACACTTGGTGGTAAAGTTTTCCACATCCCAGCCTAGCTTACCGGCCTTGCCCTAAAAGGCTCTANNNNNNNNNNGATCCCCAGGATTGCTTCATTCTCTGTACAGAAGCTGATCTCCAGACACCCGCCGAAATCCCAGCCACCACGGAAGGAAGAAAGGCACCTGCTCAGAACCCAGCTGCTGACATGCTCTGACTAGATCAGGGTTCCCATTGGACT
>8754 NS=111 contig=overlapped:6
ATGTGAAAAACCCCAGCATTCGGAAGGCAAAGATAGGCTGATTAACACCGATTCCTAGTTCTGATTAGCCAGCCAGCCTAGCCTAATTGGTGATCTCCAGGCCTCAAAACATAGTGGACCGGGCTGGAGAGATGGCCTAGTGATTAAAAGCATTTACTCCTCTTCTAGAGAACACATACTCAGTTCCTAACAACCGTATCAGGCAGCTCCCAGCCACCTATAACTCAGTTCCTAAAGGATCTTCTGCCCCTGGCTTCTAAGGCCACCTGCATTCGACT
>8755 NS=111 contig=overlapped:24
ACATGGCCCCAGGAAGCAGCCCAGACCAGGGACATCCATCTGGCCTTTGGTGGTGACTGACCCCCACTGCTGCAAAGGCATAGACCCAGACATGGTCCTTGGCAGTAGCACAGTTCATGACCAGGAGGCATCACTGGATACTTACATCAGACTGTTCCTCACTACTTTCTACTCTTTAGTTCTACCTCCCTTCAGTGTGCACAAACCATTCTGTTTCTCTCTCTCTTCCATCTCTCACCCACTTACTTGTTCATCTGACT
>8756 NS=119 contig=separate
ATGTGCTCGGCTCACATCTGGCTCATGGACACTGCTGGACCAGCACGGTGGGCTTCCTGTTTAACAGAGTGTCCAAAAGCTGCAGACAGCAAGGGGAACTGGTGCTACTCTGAGTTATAGCAGTGGCTCAAGGTTGAGCTNNNNNNNNNNCTAAGGAAGGCAAAGATTTCTATGTAGTTTTTGGCCTGCTGTGGTGTCTGATGTACTTGGGAGTGTTCATCTGCTCCACCTGCCCTTAGACTCAGGTTCTGCCCTCATAGACGCCTCATATGAGCTTTGTGGTAACACAGGACT
>8757 NS=108 contig=overlapped:5
GAATGAGAATTCTGATATGTGGAGAAATTAGTCTGAAAGAGTGATGGAAAGAAAGAAGCTAAGCTTGTGTCCTGTGTTGGTTAACAGGATGCATAGTGATCTAAGTTACTGATGTAATGAAACCTGAAAAATTTAAAAGATGTTGTTGTTGTTGGGAAGGTGCCTGTTGAGGTTCCACTATACATTTCCATAGAGTTGCTGGAACACAATCCTGTTGGAGCTTGTGGTTGGGTTGGTCCACACTAGAAACATGACTTCCGCAGTCACCAGCATATGACT
>8758 NS=131 contig=overlapped:97
TGATGGATGGTGACATTCCTGGACAGCAGACCCCAACTGGATCTTCCACAGCAATTTTATCTCTGTGACTAGTGAGATCTCAGGATAGGGACCCAGGAACAGGGGGAGACAGAAGGGTCAGGTGACATTTTCAACCCACACAAAGACAGAGTCACATTTAGATTGAATGAAGAAAAGCCATCGGACT
>8759 NS=104 contig=separate
AGATGCTGTGTTATTTTGGACAAGGTGCTTGAGTATCTATAGATTTTGGTATACGGGGTGGGAGGGTCCTAAAACCAAATTTCTGCAGATACCAAGGGATAGCTGTGTGTGAGATTACATAGGTGATTTGAGTAGATACANNNNNNNNNNAGTAGCACGTATTTTCTGCTGTTTCATCAAATTGCTGGTACAGTGGAAGTTAGTGCTGCTGCTGGTGCAGTTAGCATGGGCCAGGGTCTGTCTTTACTAGTATTCCCAGAGTAGAACAGATTTCCAGAAACAATTCACTCGACT
>8760 NS=128 contig=overlapped:30
GGGTGACCTTCACTCACCACGTGTGAGTGAAACATGGATTGGAAATGTCCGTGTGGACACATGTATTTTTATGTAGAAACCATAGGACAACTTTGGTGTGTTGTTCCCTGGGAGCTGTCCACCTGTGTCTCCCAGGCCTGGAGCTTTCCTGGTAAGCTAGGCTCACTGATGAGGGAGCCCCAGGGCCCCGCTTGTCCCTTCCTCCCCGGCAACAGCTACAAATATGTACAAGGCTCCTGGCTTCTTCACGCGACT
>8761 NS=115 contig=separate
TGGTGGGAAGGTGCAACAGGTAACAGTAAGCAGAGAGTGCTGTCAGCTTTAGGTGTCACCAGATATTATCAGGAGCTTTTGGGTCAGTGGAAGCCACTGGTCTACTGAGTTAATACATTCCAAAAGTTTTGCTTGATAGTNNNNNNNNNNAGAGATGGACATAAATGACTATTCAGGAGATTAAAGACAGACCAAGATAATTTGTCTCTGAATTTGAAATGTTCTGACTATCTACAATCATGATGTTCAAACAGCCAATAACTCTTGCAGGATTTTTTTTTTAAACATAAGACT
>8762 NS=140 contig=overlapped:28
ATGTGTCTTTAGCTTCTCTTTTCTTAAAAGGACAGCACTCTTACTGGAAAGGGCTCCTATTGTCCTCACTTAAAGTACCTTTTAAAAGTCTCTAAATGCAGTTACCTTCCAAGGACAGTGGGTGTTACAGTTTCAGTGCTCTAATTAAGATGACGAAGTTTAGTCTAGAGCATGCCCACCCCACAGACCCGATGCTGCTTCTCTAGAGAGCAGTTTGTACCAATTCATTCAGTTTAGGAGAGTCCATTGCATGGGACT
>8763 NS=121 contig=overlapped:7
CTGTGAATTGTTTGCTGTTTACCCAGTGGTCCAAATGCTAAAACCACAGACCTTCTATTTCTCATCTCTGGGAATATTTTCTTAGGTGCTTTGAAAGTCAGTTTTTCTGCTGATTAGAGTAAAACTTGAGCTTACCTGAAGGGAAGCATGGCGCATGGAGTAAGTATCGGTGGCCACTTTTTTCCCCATGAAGCGTGCACATTTAGGGGTGAAGGGCCCATGTAGGGTTCTGGAGGGCAGCCTTGAAGGCAGCTGTGAGAAGGGAAGGCACAGGACT
>8764 NS=116 contig=separate
GCATGTGAGTATATGTTCCAATGTGTGGGGTGCATGTACATACCTGCCTGTATATGTGTAGACCTTGAATTGACCTGGGGTGTCTTCCTCATTCTTCAATTTATTGCCCCTGAATTTAGAAAAGACTGCTTCTGGCTCATCNNNNNNNNNTAGTCAGTCACCTTGCCTCAGAGATCTCCTGTCTCTGCCCTCTGAGAGGTGGGGGTCACAAGCACCGCTCACACCTGCACAGCTTTTTTATGGGTTCTGGGGATTCAACTCCACTTTCACAGTGAGCAATTTATCCACTGGACT
>8765 NS=117 contig=separate
GTGTGGCTGGGCCTGAAGCTGCAGGAGGCTTCAGGCTTCCGCACTGCCCTGGCTCAGGGCTGACTCTATTGCTCCTTGAAGCACGCTTGCAAGCTCCTCGGCTCCGTGAACCTCTCAGGTGAGGTGGTGGCAGCCCCTGCTTCACAGGGCGAGGAGCAGGAGCTGTAGGTCGGGAACAGCTTCACGCCCGCCCTGTGGTGACGGCCGTCAGCTGTGAGGTCCAGCTGACAGGTCTCTGGCTGCACAACCTCACCATCACACGGGCACTGTCACCTTCCACCCACGCACTCGACT
>8766 NS=131 contig=overlapped:12
TTATGAATTTTCTCATACAGAATCTGTCACTCAATTCCTCATGACAACTGTTTTTTTGTTGTGTGGTTATATGTTACGAATTGAGTCTCTCCTTCCCAGAGAGAAAGGGGTAACTTAGAAGACGCAGAAAGCTAAGGAAACTTAACAAACCTAAGATACTTAAAAATACTCAGAGGACTCAGGACTTTACATGGGAGGTAAGATCCAAAGTGTGGACAATGGAAGAGAATTGAATGAAGACTTCATTCCAGGTCTTCCTATGACATGTGACT
>8767 NS=116 contig=overlapped:21
GCATGACTGTGAGTGGGTTCACTTAGAAAGTTCAAATTATAGTAGAAAGAGGAAGTAGCATGGAATCTACTGTTCTCTTTAGGCCAGCTGCCTGCTTCCCATTAGGCCTGCTGCCTCCGTCTATTAGGCCTACTGCCTGGTTTTCATGAGTGTCACTTTCTAAGCTCCATTAGGACCACTGCTTTGCCTTTATTAAGAACATTATCTCATGTTTTTTAGGACAGATGCGTGATTTCTTTTGGAACCCTGAGCCATGCAGCCATACGACT
>8768 NS=109 contig=separate
TCGTGTTGTGAACCACCATGTGTGTCCTCTGGAAGAGCATCCACTGCTCTTAACCACTGAATCATGTCTCCAGGTCCCGAAGAGTTATGTGTGACAGCTTGTCAGATGGATTAGATAGAAATGCTTGCCAGCAAGCCTGANNNNNNNNNNTGAATTTAATCCCCATATTTGTAGTTATAAACAAATGTAAACTTCCTGATGTGAGTTCCAGAAATTGATCTCATATCTTCTCAAGAAAAGTGCTTGCTCTTGACCAGTGCAATCTTTATCCTAATGGCTGACTTCCACAGGACT
>8769 NS=96 contig=separate
ATGTGAGCTCTCAGCCAGTTCAGTTTCTAAAGTTTGATGCTCTTAAATAGTTGCATGGATTCTTTCTAAGTCCTAATTGATTCTTCATAGGACTACATCTTTCAAAAGCTTGTATTCCTTGGTTTTATTTAGTTTTGTACNNNNNNNTCCAGCCTCCTTTAAAGTCAATCATTCTAAAGCTGAGTGTTAGTTTTATCCATCCACTGAGGGATACAGAAATCAGTGGCAATGTGAATCTGCACGTCTTCCTGAAGGGCAAGTTGCTAATGACGTACTAAATGTATGCACAGGACT
>8770 NS=85 contig=separate
CCATGCTAAGCATCTGATTCATCTCTAGCCTAACTCAGAACTTTGAAGTGGTCCTCTTGAGCTCATCCTGACTCACTCATGCGCTAGCAGTGGTATCTAATGGTAGATGGAGCAGACTTTGCTCTGTAAATTATAAAAATNNNNNNNNNNTTGTATCAATTGTTTATGCACATCTGATTATTCTTATGAACAAACCTTGTCTTTCCAAGCAGACTTTAGAGCCTAGAAAGGCAAGAGTCCATACTATAACTCTTTGTGAAGTCTAATAGCGCCACTGAGGGTGACCATGTGACT
>8771 NS=98 contig=overlapped:81
TCATGGTGGTTGGTTCAGCCTTCCTTACAGTTTTTACTAAGAGTGGTGGAGAGTGATGGGTAGCAGATGACAGGCACACATTTTCCATGCTTAGCTTCTTATTTGCTGCAGTCCAATGAAATGGCTGTTTAATTGATCTTCTACAGATTCGAATCCACTCTATTGCCCTTCAAAAAGCTATCCCAAAATGCATGCACCGGACT
>8772 NS=2 contig=separate
TAATGAACCCATCCCTTCAACCCTGAGTAAAATGAATCCTTCCTTTCTTCCCTTGCTTCTTGTCGGCAGAGAGGAAAGCAACTAACGCAGAGCTCTTCCTGAGTCCACACTTTTGTCATGGTCTACAGGCATTGTGGAACNNNNNNNNNNGCTCTTCTGTCTGCCTAAAATTGTCTTCTTTGCTTCTAGAAGGGCAGGCTTCCTTGTCTGCTCCCGGTCTAAGCTTCGGTGTCTTCTCAGTGCGAGTTTAAGTCTAGCAGAAGCAAAACCATATCTGATTTGTCCATTGGAC
>8773 NS=121 contig=overlapped:91
GAGTGCATCAAGGAATCCAAACTGCCTTGTAATTCAAGAATGGTCTGCCCTTGTGAGGAAGACATTAATTCCTCTTACAAGGCTTGCCCCCAACACCACTGCTGCAGGAACCAAACTCCAACACGGATTTGGGCAGGGACAAACCACACCCACATCACCATATCACACAGGCCTGTCAAAGTCCACATAGGACT
>8774 NS=126 contig=overlapped:44
ACGTGCAAAGGTGACAGGAGCCCCAGGAAGCAGCAGCCACGGCCTGACCCGCGCTCTTCCTCTTCCTGGGCATGTTGCTGTCTCCATGGAGACCACGGGAAGATGCCACTGATGCTCAGCAAACTCCAGCTGGTGCTGAGCCTCTACCTGGCGCAGCAGAGTCACAAGGCCGCCTGACAACATCCTCTCAGGCAGACATGGAGCAGGCGGAGCAGACATGGCAGGCTCAGTCACTGGACT
>8775 NS=119 contig=overlapped:109
AGATGGGCATCAGCATTCTGCTCACAGCAGCAGGCAAAAGCAGCAGCTGAGATGTGTGGCCATCCTAATTAGAGGATGCAGCCTTCTGAAAGGACTCTGGAGCCACCACATGCCTGGCTGGGGCTTTCCTTCCAGGAATGCCACGTTCAGGTTTTGGTCATCACCACATTTGACT
>8776 NS=114 contig=separate
ATATGCACATTAAAGAGTGGATTATGACTGTAGGATTTATGCATGCTATAAAGCAACTGTAATCCCTGCAGCCCTTTTCTAAATTTTTGCCTCAAAACTAATCCTCCAGTGCTGAGCTGGCTTATCTAGGAAGCTCAGCANNNNNNNNNNCTGAGATTACCCGCTCTGAGCAGGCTACTGGGAGCTTCCTGTCAAGGTGACTTGACCCAGATCAGTATTTGCATGTCATAGCATCTCCCTTGTGACTTTCTGTTTAGAGTCATTTCCCTGATTTCTTGTTCTTACCATCTGACT
>8777 NS=101 contig=separate
TTGTGAATGGTCATAGACAGAACATGATACTCTGTCTCAGCTCTTTGGAAAAAGAGGAAAACCTGATCTTCCTCCAAGTGTGAGAAGGTGCATTGGAACACCATTTGCTGTTCTTGATTCCATCAGAAAGCCACAAAGATNNNNNNNNNNCATTTTGACAGCTGTAGATCCAGTGATCTACTTTAGACATATAAACTTAAACTCGGCTTCTCTTTTTGTCAGTGAAGAGGTAGAGATAATAATGCCTAAGTTAAAAGATTTAAATTCACAGAGGTTCAAGCACAGCACATGACT
>8778 NS=124 contig=separate
GTGTGCCCTGATGAACTTGACAACCTATGATGGAGAGTATTTTCAGGCCACACGGGATATTTTTCAGGAACATGAGCATCAGAGATCGAGTTTCCAATCAAGCAGCTCTCAAGGCTGTCTTTGCTTCTCATCAAGGACTGAAGCTAAGAACATCCTGGCAGCTAGCTCAAGCTAGGCCTTCAGGGAACTCCAGCTAGACCTGACACTCAGCAGCCAAACAAAGTATAGGACCTACAGAAAAGACGGCGAGGCAGTGGAGAGATCGTCACAATTTTTTAATTTTCTCATAGGACT
>8779 NS=93 contig=overlapped:35
CCGTGCAATGGAATAAAATTCCAGGGAGTGCAAGGGCTGTCATCCTCCTATCTAGGTACCATAGCCACTTAGGCAAAGGCAAGATTATGACTTGGATCACTCATCGACTCAGTGCAATGGGTAAAACCCCTGAGGTGCATCGACTGAGTGTCACAGTCTGTTTTAATTTTTTAACATGGATAACCAAATTTTGGGAGATGATCTTTGTTCCAAGGCCACAAGTGCTTGCGCGATCACAACCTTGTCACGTGACT
>8780 NS=40 contig=overlapped:9
TGGTGTCAAAGGCAGTGGACAAATAAGGTAAAAACAAACTTGTGATATTTTTCCTCCTCCGTTTCCTAGTTTTTGTTTTTTATTACTTTTTTTTTCCATATTTTTATGTCCTCTTGGTTCATGAGAATTTGCTTTTCTTATCTTTCCCTCAGAAAGCTTTTTTTAAGTTTCATTGTTTCCATCTAACATATGGACCTGGTATGGTTCTCAGTATAAAATGCACGAACATAGCTGAGAGATGACCCAGCAGGTAGGAACCTGATGTACATGTGACT
>8781 NS=80 contig=overlapped:76
GCGTGTTTGTAAGTTAGTGTAACTCACTCGGGAGAGATTTTTTCCTGCCACCTTCTGGTGTCTGGGGACTGCCCTCAGGTCATCTGACCACTTCTTCCAGCCAGTCATCTCACTGGCTTATGTAAAAGGAATCTTTTGTTTAATTTTCTTTTTTGCTATTTTGGATCTTTAAAAAATGAAAATTATCACCAATTTCATGCATATGACT
>8782 NS=111 contig=separate
GTGTGTGGGGTTATTTCTAGGTCTTCTATTTGATTCCATTGTAAAGACAATATACAAGCCTTTAGCCAACCTCAAACTCAGTGGAGAGACACTTAAATCAATCCCACTGAAATCAAGGACAGGGAAAGGCTGCCCACTCTNNNNNNNNNNCTCTCTCCATATCTCTTCAACATAGTACTTGAAGTCCTAGCTAGAGAAATACAACTAAAGGAGATCAAGGGGATACAAATCAGAAATGACGAAATCAAAGTATCACAATTTGCAGATGATATGATAGTATCACATCACATGACT
>8783 NS=119 contig=overlapped:97
TCATGCATAGACTTGACATGGGCCCTGCTGCCCTGGAAATACAGAACCAGCACGTTCCTACTTAAACGGAGACTTCGGAGAGCAAGGAGAGTCTAGCTTGTGATCATGAGCCTCAGTCAAAAGCTGGCTCCCAGAGGGGTCAAATGATCAAATTTCATAAGCTGACTTGGACCAAAGTCATCTGACT
>8784 NS=68 contig=overlapped:106
TAATGACTTCTAACCAACCTGTTTACAGTGCAAGAAAATTTTCCCAGAACCTGCCACTCACTGCACTTCACTAAAAATAATTGGCCGTAATTTAAATAAATAACCATTCTATACCCCTTTCCCATGGCAAGGCTTCCTGAACGAAGCCTTGAAATGGACCTGTTGGGTCCATTTGACT
>8785 NS=110 contig=separate
AAATGTTCTTTATAGCTAGGTATGTCAGCTTATCCCTTAATCCGGCACATGGGAGATGACTGCCGTGAGTTTCAAAGCTACCCTGAACTACATGGTTAAATTCTAGGCCAGCTAGGGCCACACAGTAAGACTCAGTCTTAANNNNNNNNNNATGGTGGCCAGAGAGACAGCCCAGAATTGAGGGGCACCTGTTCTTGCAGAGGACCTGGGTTTCAAGTATGCACAGAGAGGCTCACAACTGTCTGTACCCCCAGTTCCAGAGAATCCAACAGGCTCCCATGTCGTGCACATGACT
>8786 NS=87 contig=overlapped:78
AGATGCATAAGCAGCAGTTATAGCAGCACACTGGAAGCTGAAGCAGGAGGATTGCCTGGACTATATAAAAGCTTATCTCAAAAAAAATTTTTTTTTAAAGAAGAAAACAGGTACATAATAGAAACTGTATGTCCACCCAAAGTGTCAGTTCCCAAGACTGCTTTGCAGCAGGTCCTCACTGGCTGCATTGGTGCGCGCATTGGACT
>8787 NS=121 contig=overlapped:65
TGATGCGCAGTGCCAACTGTCACCTGGTATTTATTTTCAGGAACCCCTAATTGCAGCTCATCAAGCATTTATCTTGCATTTACAAGTTCTCGCTGCAGGTACATTTTTAGCCATCCTCAGTAAAGCAACATAATTGCAGGAGGAACTATAGAAATGAGCCAAAGGGAGAGTGATGAGCTCCGTGGCTTGTTACTTAAGCACACTGACCTACACGGGACT
>8788 NS=101 contig=separate
TGGTGAAGCCAGAAAGTGGCAGAGCCAGCTCCACTCTCTCATGCCCTCTGGGCTAGCTCACCTACAACATCCGCCTGCCCCCAAATCAGGGCCAACTCTGTTGTGCTGCCCTGGTGAGGTGCAGGGCCCACTCTCCGAAGNNNNNNNNNNCACTCTCCGAAGTGCTGCAGCAGGTGAGGGGAAGGGCCAGCTCTCCTGCTCTCATGCCCTCAGGGACAGCTCTCCCATGATACCAAGCAGGGTATCTGCACAGTTCTCACAGTTCTGTACAGCCCTCAGACAAAACATGGGACT
>8789 NS=49 contig=separate
ATATGCAAAAACATAACCTTACAAATACCATCTTTTGAGCCATCTGTTTGTACAGAGCAAATCAGAAATGAATTTTAATTTATTTTTATAAAATCTTATCCCTAAAGCAATGGCATTCAAGGTAAAATGTATATGAAGGANNNNNNNNNNGATGAAAGAAGTGCCTCACCAACTTTATTGCCATGGTAAATTGAAGTGACATTGTATTGGACAATGAAGAGCCAACGAACAAGACTAAATGGTAGTATCTCTGAAGGATGGATGGGGATGCAAATATCACAGACTCATGGGACT
>8790 NS=127 contig=separate
TAATGTATAGTAATTGTGTAAAAGAGGAAATGTGATCACCTTTAGATATGATTTTAAAGCCTCCTGCATCCAGCTTCAGTTCTAGGGAGTGCTTGTCTAGAGTTGTCTGGAGGGGAATGATCCTGTCACTATCTGTCCTTCATCNNNNNNNCTTGGCAATTTCCTACCACAAAGGGAAAGCTTACTTTTGAAAGGACAGGGTAGACTTCTCTGCTTTGGAAAGAAGCAGAATTCAAATAAATTCAGAAGGAAGAGGGGGATATACAAACGCGAGACTGTTTATACTCACATGACT
>8791 NS=116 contig=separate
CTGTGGAGAGTTATGCTGACTGTCAGCCTAAGCAGGAAGACTCAGCCCATTATGGGCAGCGCCATTCCCTGGGAGAGGCTCCTGAAACACAGGAAAGCAAGCAGACAGCAACATCGGAGCGAGCACTCACTCCTCTCTGCTCTCCGCNNNTGGGAGGGTGACGGGACCAGACGCTTGAGTTCCTGCACCAGCTTCCACAAAACGGCGATAACTTAGACTATAACTTAGGACTGTAAGCTGAATAAGAACCTTTCTCCCCGAATTTGCCTTGGTATCTTTTCCCAGCATGGGACT
>8792 NS=114 contig=overlapped:6
TGATGGAGTTTTGAGAGGATCTGTAGCCCTTAATCTGAGTGCAGAGTCACTGAAACACACCCTCCCTTGATAAATAGATTATTTTCTTAGGAAAGGATTGTATTTCTGCAGTTTTGAGTAAGCACCTGTTGACCCACATGATGTTTCTCCACTGCACTCAGTTCTTGTGGATTTAACAATGGAAAATCCCAGAGAGGAGGAGGGGATAATAAAACCTTGGTTTTTTTCTACTACATCCCTGGAATTCTCATTGCTGATGTGTGAGAAAACACAAGACT
>8793 NS=104 contig=separate
AAGTGGGTTTAATGTTTGCATCTGGCAACAAGAAATTCGTATTTCAGAGGATACAGGAAGCGTGCTGTGTGGAGGAGTCTGATTCTTTTTCATTTTGCTTGTTTCTAGTGAATACAGAGATAATGCCACAAACTGTGGGCTNNNNNNNNNNCGGGGTTAAGGTTTCATGCTGCATCTGCAGAGGACTGGAGTTTGGCTCCCGGCACCCATGTCGGGTGACACCAAAAAATACAGCACCCTCTTCTGGCCTCTGCAGGTACTGTGTCCATATGCTCATTCCTCCCCCCACAGGACT
>8794 NS=78 contig=separate
TGATGTGACCTGACCTAAAGAAGTAATCGTTTCTGTTTTGAACAAAGCTATGGTAACAAATCATAGTAATCTGAAGACTCAGAAAAAGAAACACAAAAATTGGGAAATGTTGGAACTAAGCACACGTGTCGTCTACCACTNNNNNNNNNNCTTCAAACATTTATCCTGTTTCCTTCACCTTAAGATATTTCTTCTATGATTATTTGTTGGTTGTGCTAAACAAAAAGCAGAATTGAAGATTCTTTTAAAGATTAGTTCTGTTTAATAGCATACATAAGCCCAGTACATGAGACT
>8795 NS=110 contig=separate
ATATGTGTCAGAGGACATGTGTTCTTACTCATTATTAACAATTATCATTCAGTTCATCTGTTACTACTTCAGTTTATCCACTCTCCCTTTTCTCTTCTCTTTTTCTCTTCCTCTTCCTGCTCTTGCAAGGATTGGAAGCATTNNNNNNNNNNCGCAGAGTTTTGTAGATGATATTCCACCAATCAACCGATGGGCTGCATCCCTATAATTCACTTTTTCTCTAAAAGAGCAATATTTCTGAGAAAGTAGGCAAAAAAAAAATGCAGTGTCATCATACCTAAAATCATCATACGACT
>8796 NS=35 contig=overlapped:28
GGGTGAATTCTTCTCTGGTGGCTACAAAATCACCATACCAATTGGTCCCTGGAGGTCTGTCCACCTCCCAGCTCTCTGCTCGTTATAAGCAGGGATGGCTGCACCAGTGCCAGAACCCCCGTGGTGTAGGCTCAGACTGTGAAAGGTCAACACACTAGCTCCTGCACTGTTCAAGTAGCAGTGAAGGAAGCAGTCCCCTCTACCACCCCATACCCCACCCCACCCCACCCCGGCCTCACAGAACATGCATCTGACT
>8797 NS=122 contig=overlapped:18
TTGTGTTGTCAATTTCATTTAAGGCTGAGAACATCTGAGGAATACATGGAGTGGCCAAAGAAAGGGCCACACTGGCTAATGGAGATGTAGTCTAGCATTGTCTTTGCACAATAAGGAGCCTATAAGGAGGCTTTATCTTGGCAACTTTCTGTGAAGGCCTCTTCAAGTGCCTCCTATTAAAAAGTCTTTTCATCAGTACAACCAACATTATCAATGATTAAAATGTCATAAACCTCACAGCTCTCTGTTGGATTCATCATATGACT
>8798 NS=118 contig=separate
GTATGGACAGACGTGTCCCATCTCATGAATTCCTGATTCAGACAAAGGCAAAAGGCATGATTCCAGACCAACATCAAAGGTAGAAAGGGAATCGATAAGAGTTTCGTTCCATGAGCAAAAAGAGAAAATACATGCACAGACAGATNNNNNGAGCTTCAGGGTGAGGCAGCGGGGACGCATATGGAACAGCAGCCAGCCCCAGCAGACACACAGTGCTAATGAAATACGGTTTGTCTGGATCTAGTGGTACAAATTCTGTCCCAAATACATAACAATTCCTAATTTCATTTGACT
>8799 NS=103 contig=overlapped:22
CCATGTGGTTCCATCTCCACGCTAACCCATCAACCCATCGTGACGTCCTCCTTCCTCTCTTCCCACCTGTCTGTCTCCTGTGACCCTCTCTAGAACCCAAAAGCCCAGGAACCTTAGCCACGCCTGCCCCATTCTGCCCCGCCCAGGCATAGGCCGTTTTATTCAATCAGGTATGTTTGCGGCAGGTTTACAAACAAGGGTAGGTGTAACAGACCTTGAGGGCCAGTAACACGCGTCAGACCAACCTCCAGCACACATGACT
>8800 NS=121 contig=separate
GTATGTTAAGAGCTTTTATTGGTTAATGCTGTTTGACATGTGTTCTCTTCCATGAAAGGTAGGTGATTCAGAATTATTCAGGATGACTCAAGTTGAAGGTAAAATGCCTAGGATAAAGTCTGTTCAAACACTGAATATAGAAAGGGCTACGGCGCTCTCCTTCCCAAGAAAGTACCAGAAGAGATACTGTCCAGCAGGGCAAAGTCTTATTATGTGGTGCCTGTTAGCCGTAGTTTGTGCTTAAGAGCGATCTTGTCCTGAGCTCCTGCCCACACAGCTTGGTCTCATTCGACT
>8801 NS=129 contig=separate
GGATGGCGCACAGCACTGAGAGATCAAAAGGGAACAGAAGAAATGCTTGTGGGTGTGGAGGTTGGGGAAGCAAAGTGACTTGGGGATCAGGTTTAGGTTATACTGTTTTTGGTGTTTGCTTTGTAGAGTTTGGAGACCTTNNNNNNNNNNCTTCTGCAGGCTGAGTGCACGCTCTGTGCCTGGGCTCCGCCCCAGCCACATTTACATTAAAATTTTGAGAAGCATTTTCAAGTATACTCATCTGTTTGCTTATATATTTATGTAGTCATACATTTTGTACACATGCATATGACT
>8802 NS=95 contig=separate
TCATGGACCATTTGTTAATGTTATGAAAGCTGATCACTTCTATTTTGCAATCATTTTAGATGCAGAAAAGCCACAAAAGCAAAAGAACTCCATGCACCCTTCACGCTGCTTCTCCCGCTGGGACATCTCACCTGATACAGNNNNNNNNNNTGTCAGCCATACGGGCCTTCCGGTGAACATTTTTGGAAGATCAGATGAGTGAACAAAAGAAGAAGTGGGTTGGAGAGAGGTGCAGAGGTTGAGAATACTGGGCACTCTCCCAGAATGCCAGGGTTCTATTCATAGCATCCGACT
>8803 NS=119 contig=overlapped:20
ACATGGGAGAACTCAGTCATAGTAGGAGAGAAGCAGGGGCAGTGCCCTCAGCTGTTGTGGCTCTACCCACTCACTCAGCCTTGAACCCCACCCAGCCAGACTCTGGCTTTTACAGTCTTATCTGCCACCCAGCTCAGCTTCTGAGAAGCCACTGTGGGTCTTCCCAGCACTGCAGTTGTGATCCCTTTATCAGTAGTTTATCAGGCCCCCTTTTCAGCTGTGAAACCCTTGATATTCCAGGGAGACAGCAGCAGTCATCCGACT
>8804 NS=109 contig=separate
AGGTGCTGGGGACTGAAATCGGGTCCTCCTGTTTTCTTAGCAAGTATTTTGCCAGCTGGGCCATCTCCCTAGTCCACTTTCAACACTTTAAGAGAGGGAAAAAGAAGTTTCTCTCATTGCTGGCAAAGTGCTGTTCCCTGCTCTCTGGGACCTGTGTCAAGCCTTAGGGGGACAAGGCAGCTCCTTCCTTCCAAGCTGCTGGTCATGACTTTCGTTTTTCAGACCAGCAAGTGTTAGGGATCAGAGGCCTGCCATTGGGGCCGGGAAATGGCCCCACTTGATAAACATACGACT
>8805 NS=107 contig=separate
TGATGGGAGCTCAGTGTCCTCCACAATGAGGAAGGTGAAGTTCATACATCAGAAACTTGGCCATGAAGGCCAGAAAAATACTGGAAAAGGAATAAGTTAAGTGCAGTGGTTTGAATGAGGATCGCCCAATAGGCTCATATNNNNNNNNNNTTAGGAAAATGGTCTGTTGGAGTTGTCACTGGGGGTGGGCTTGTATACTTTAAAAGCCCATGTCAGTTCTAGTCTCATTCTCTCTCTTCTGGCAACTTGTGGATTAGCAGTGATGTGAGCTCACCGCTAATGCTCCACTGGACT
>8806 NS=50 contig=overlapped:73
CAGTGTATTGCCAGCACCGAGAAGCTTGATTTGTCCAGTCCAGCCAACATATGCATCTATGATAACCTCATCCCATTTGCCACAGTTGCAGTGTAGAGATGAGGATGCTGGTAAAGAACAGCATATAACACCACCTTCAGTCATGCACCAGCCCTTTCATGTTACGTCAGCGTCTCCTATGGGGTCTTCCTATCACTCTATACATACGACT
>8807 NS=125 contig=overlapped:30
AGGTGCAATCATGGTGGGAGGGACTCTCCTAAGTGGGAGGCAGGTCCTTCCAACGTCCAGGAAGTGAGCCAGAGCAGATGCCAGGGCCTCTGATTACATCTTCGCTCTGGTCCCCTGCCTCTATCTGCATCAGAAAAAATGGTCACAATATCCATGTCTCAGCATTGCAGCTCTGGGGAGTGGTGTGCCCAGTCTCAGGGGTGGGCCATGGGACACACCCCAGGCTTTGGAAGTGAGTAGGCAGACATGTGACT
>8808 NS=13 contig=overlapped:51
TCGTGGATAGGCAGAATTAACATAGTAGAAACAGCCTCATTACCCAACATGATCTACATGTTTGTTGCCCATTAAAATTTCAATGGTGTTCTTCATAGAATTAGAAAAACATTCCAGAATTCACATAGAAGTACAAAAGGCCACAAATAGCCAGATCAACACTAGGTAAGAAGAGAAATAATAAAGATAATACAATTAACCATTCTAAAACATCACTGCAGAGCCATAGGACT
>8809 NS=113 contig=overlapped:7
CCGTGGGGGACAAACTCGGTAAGCTCACACTGAGCAGCTGTGGCCCCCCCTTTTTTCTAGGGAAAATTCCTAGACTACTGTTGTTTTGCCGATGCAAGGCAAGTCCCAGGTTTTGACAGCTAGTATAGTTTCCAGTGTCCACAGCCACTTCATTCACTATTACACGTCCTAAATAACATTTCCTTAGCAGAATGCATCCTAAAACAAAGCAGCTGTGTGTTTTACGCGATTGTGTAAAACCCTTAGGCACGTGTGTTTGCGCAAATGTCACGGGACT
>8810 NS=98 contig=overlapped:88
TTGTGATGCTAAAATGACCATTTTCCTTCTAGTTTCATGCCTAAACAATAACTGTTAGAAGGATTTTGTAATTGGTTTTTGATTTTTAGAGGAATCCCAATTACTTAGTAGTGGCTTAGTCAGTGGGGTGGGGATTCATCTGTGTAGACAATACATGGCTGTCATAGAAACTTTGCAGGCTTGATGTCATTGGACT
>8811 NS=137 contig=separate
CAGTGCTTAAGGACCTCCTTTGTCAATTCTTGCTTTAACTCCATCCCCTCTTGTCCGGCCCTCATAAAGCAGAGGCCAGCCGGGTTCCATTCTTCTTCAGTAACCCTAAAACTGTTTTCACGGAGTCATTTGCTCATTCATTTNNNNNNNNNNGTTCCCAACCCCAATGCCCCATGAAGTACTTTAACCTTGCAGTTCCTGCAGTGCTTTGCCCATGGACACCATGCATGCCAGGCCTTAGCTTGCTTCTACTGGAAACCTTTTCTGGTTCAAGGCTGAAAGAGAACTCACTGGACT
>8812 NS=122 contig=separate
TGGTGGGAAAGGCTCTCAGGCAGAAGCTTCAGGCAACTGATCACGTTGTAGCCAGTCAGGGAACACAGAGGGCTGCTGCTGCTGTTCCGATCACGTGATGTTTAGTTTCCATTGTCAGCCGGACAGAGTGTAAAATTATCCTTGGCAGGGCCTCTGAGCATGTCTGGGGAGGGTTGTCTTGCTTGTGTTAACTGAGGGTGAAGGCCTGCCCAGCACGCCCAGTGCCATTCCCTAAGTTTGGGCTTGGGGCTGCCTAAGAGCACGGGAAAAGAGCTGAACAGTAAGCATGGGACT
>8813 NS=83 contig=separate
GCATGCAGGTATTGCTGTATTGTACTTAGGCTCCTCAGGAATCACCCAGAAGCGTAGTCATGGAAGTCCCATTTTTATTTATGTGTTTATTGTATGTGTGTGTGTGCGCGCATGTGTTCATATGTGTTCACGAAGGTCGGNNNNNNNNNNGGAGGTTGACATCAGTTTTGTTCCTTGATTCCTCAATGTGTTAATTTTCGAGAGAAGGTTTCTCACTGAACACAGAGCTCACGGATTGACCAGACAAGCAGGCCAACAGGCCTCCCAGCACTGGCGTCACAGGCACATTGGACT
>8814 NS=128 contig=separate
AAATGTTACAGACTTAACATTTCTCTTCCCAGCTGCTGCCCTCTTGGCATAGACCATTGTTTACCTCAGAAGACTAAATTCCAAGTAGTAAAATATGGACACCAATAAAACTGTTCCAGGGTAGAAGAATCTCCCTGACTTNNNNNNNNNNCTTCCGGCAACACAGCAGCTGTAGGGGGAAAAAAAAACCAAAAACAGAAACAACAACAAAAAGTACATAATGAGTTCCGTGAGAGCTTGTGCAGATCTGGGGAAGGAAGAGAAAAAGAGGGCCCCAAAGCCTCATCACTGGACT
>8815 NS=115 contig=separate
TTATGTAAAGCTTTTCTACTTTGTCTGCCCAGAGAATTATGTGTTTGATATAACCCATGCAGCTAACACCAAACAATTGAATCATCTACGGCAATAAAAGCATGCAGGAGATATAGAATTGTTTAATTTTGGAGAAATGGNNNNNNNNNNTGTGAATGTATTACTACTTTTTGTTGACTAATGTACATTTTGCAAATGGTGCTATTAAGGAATGTTAAACAGCTCCTTAAAGAAGATGTTCTAAAATACATGTTTTGAATCTGGCTCCCTCATTCATGTTTGGAACATGGGACT
>8816 NS=100 contig=overlapped:100
CAGTGGCGGTGAAGCACGGATGCATGTCCACTCATGGCAGAAGCAAGGCCACATGGGAAGAGTTCTGCCACTGTCCCAAACTTAGCACCAGATCTAGTCAGTGACATGAAGCACAAACAAATTTACTTTTTGTGCTTATTTAGTGTTGTTCTTTGTGAATCTGGGGTTCAGGTGACATGTGACT
>8817 NS=15 contig=separate
TCGTGTCTGTTTGGCACGTGGCAACCAGGTCGCAGCAGCTAACGGTGCCTGCCTCTGCGCCTCTGGCCCGGTGACGTCATAAAGTCGCAGCTCCTTTGCCTAACGGCGGTCAAAACCGCAACCTCCCATTTGCAGCGTTACTGNNNNNNNGTTGGTTTCGGACTCTAACTTAGATGAGCCTCGCGGCGGCGCGGTCTCATCCGGGTTCTGGCCGTGTCCCTAGTTGCCCACACAGTGCCTGGTACACAGTAGGTGCGCAGAACAGACACACACACACACACCCCGCACCGGACT
>8818 NS=137 contig=overlapped:28
ACATGACTGTCCAAACGGGAGCTAAACAGGGACAGCTAGACATGCTGAGGGAGATGGGGAATGCTCATGAGAGAGCTGAACCCTGCACCAAGAACCACAAGCAACTAGGGAATGGCCAACATGGCCTTCTCAGGGGAAGAGCACACCAACCGCTATTCTACACCAAGCGGTCGGCCTGGAAAACAAGTGTGTGAGCAACACTGCACAGACGGTGCAGGTTAAGAATATATGTGATATACTTGTATATACATATGACT
>8819 NS=78 contig=overlapped:121
CCATGGGAAGTCAGAGCCTAGCAGGCCAGGTTAGCACCTGTAGATCTCTGACTAGCACCAGTGATGTGATGGGGGGAGGGGAGCATGTGCCTTCCGCAGTTAGCCCTTGCTGGACATTCGCTTATTTCCAGTTTGGTGGATAAAGCATGCATAGCACACGACT
>8820 NS=94 contig=separate
TAATGATACTCAAGGAAAAATTCCAACCTTTTCACTATGGCTTACAAGGCTCCCCCAGCTTGACCCTGCCTGCTAAGCAGATCCCATATATACCTTCTCTACAAATGGCACCCTCTGATCCTGCCAAGTCAGCTCTTTCANNNNNNNNNNTCTTTCATTGAATCCTCCCAATGCAGTCCAGTCCCAAGAGTTTTACACTGGCCTGTCCCTTCACCTGACCACTCTTCCCTGCCCCCATCGATTTCACCTCGCTTAGTCTCTACTCAAAACCCCTTCCTAGGCAGGCACCGGACT
>8821 NS=89 contig=overlapped:6
ATGTGTGTGCACGTACATTAGCAACAGTCCAAGGAAGTCATCCTCTTAGGTTGCCTTTCTGGTCATCTTTGTCATTTCCAAAGACAATCACTTGCTCTGATTTCCTACACCAACATTTAGGAATGCAGATGGTTAAGTAATTTGAACATTTTGCTTAAGGCTTCTTTCCCTCAGCACATTTTTAAAATTCATTCTTTTGTTAGGTAAATGCGTTCTTTTTCTCTTTATCAGGAATAGTATACCATTAGTCATTACGGTATAGTCAGTTTTTTCCACGTGACT
>8822 NS=17 contig=separate
GCATGATACAGCCACGGTGTAAGGAGATTTAGATATGTAAATTTAATAATTCCTAGTTTAGAGAAAAGGAATCAGTTTCAGAGAGGCAAGCCCATAGTTAATTACTTAGTTACTTTATTTCTTCCCTTTAGCCAGTCCGANNNNNNNNNNGCAATGAACAGTAAAGAAAATATCTAAAATATCATTCTGAGTTTTTGGGGTGGGGGTCTAATCTTCTGAAGTCGTGTGACTGTCTCCGCGGCCTGGTTCCCAGGGACAGGCATTTAAAGCTTCCAGGCAATGGTCATCATGAGACT
>8823 NS=107 contig=overlapped:78
GTGTGTGGCCACACCTGGACACCATCCATTGGGAACCATCCATATAAGCCCCCAACTCATCCTGCTCTGGGTTCCTCAGTGCCAGGGCCATCAGCCCGTTAGCTCCAGCAGCACACCTGGCCAAGATGCCCTTGGCAGATTAGGAGTAGGACAAGAGGCATATTCTATGGAGCGAACCCAATATACACTTTGAAACACACACGACT
>8824 NS=75 contig=separate
GTGTGCAGGCCACTGAGGACCGTCACACGAATCCACTTGCGAACAGATACCAAGTTTCACTAGAACATTCCTGCATAACGCCCTACACACGCACACACAGGCACACAAGCCACACTTGCTCACACAACCATCCACCAAGANNNNNNNNNNAGAATGAAGACACGAGCACACACATACAAGTATCTGCACACTTTTCCACAAACACAAGTCCAAACATCCACCCCTTCTCTGACAAGTATACACACACCTAAGACTAGAATATCACACTTGCAAACACATACACACACACACATGACT
>8825 NS=131 contig=overlapped:11
TGATGTCCTGGGGTCCTCGTGTCTGCATGAGTGGTAGTATGAAGCAAGAGGCTTCACCAATGGACCAGGACACTCAGGAGCAGGTCCTGAGAACTGCTGGAGGGGAGGACATGTCACCATGTCACTGTGCTGATGAGAGCTTATGGGTGGATTCTATACAGGGCATTCTGCAGGGACTTCCAACACTCAGGATGGGCAGTTCAGAACAATCTGGAACTCTGGCTTCTGCAGATATGACTTCTTCTTCTGGCCTGTGCTGGTACTGCACTCGACT
>8826 NS=128 contig=overlapped:94
GAGTGGGGAGCGGCTTGGATGGTCCTCCCTGCTTGGCTTCTCTGCTGTCATGATGCTGTCCAGTGTGCCAGGGAGAATATGGTCTACCTGCTTCCCTCTCAGGCAGTGTCACCTTGAGAAGGAAAATTCTGGCGTCTAGCAGAAGTTTCCAAGTTCCCTGCTTAAAAGTCAGCAGGCGACGCATCTGACT
>8827 NS=117 contig=separate
ACATGGACTGGAAGACTGTGGAAGACTGTCTCCAATGTGTACTCCAAGACACACTGGCCCTGTTGTCCCTGTCTGTCTACAGGTCCGATGTCTATCAGATGCTGCCAAACTCTCTCTTGGGCTATCAACCAGGCTTTCAAACNNNNNNNNCCTTTCAAGATGACCTTAGACATAGCCTTACTTGATATCTTAGGTCGGGTTTTATTGCTGCTAAGAGACACCATGCCCAAGGCAATTCTTATTTAATTGAGACCAGCTTACAGTTTCAGGGGTTTAGTCTATTATCATCAGACT
>8828 NS=26 contig=overlapped:52
TCATGCCAGAAGGGACCAAGGAAGACACCATATTGACAGACACATTCACACTGGGTTAAAGATAGGAGGACAGTATCATTCCAGACTCTATCACAATAGAAGAGACGAAGAATGGAACCATCTTGTTAGATACCATCACACTGTAAGAGATGAAGGAGGACACCATCTTAGCAGACACCATTATACCAGAAGAAACTGAGGAGGACATGATCTTGCCAGAAAACATCAGACT
>8829 NS=47 contig=separate
TCATGGTGTCTCTTCACAGCAAAAGACCAGTGATTAAGACAGGATGGTTTATTTGAATTAAGCATCCATCTATGCCTCTACCCCACCCTGCAAAGTATAACATGCTCCTTCTTTTTTAAAATCAACTTATTTGCTATTTTNNNNNNNNNNGATTTTTTTTACCCAACTCCTCACAGATTTTTGCCACCTTCCTACCTATCAAATTTTATGTCCTTTTTGTCTCTTTCAAAATAAACTCAAAACAAGACTCCAAAAAACTAGACACACAAAAACATCCCACAAAACCACAAGACT
>8830 NS=52 contig=overlapped:108
TCATGCCTCTTCACACAGTAGAATCTGCAGCATAGCATCTGGGAATACTTTCCCAACTGCAGCACTCCTGATGCTGCTCACAATTTACCACATGGACAACTGCTTTCTTTCCCTTGGGAAACCTGTGAAGGAATGATACACTTAAAGGCTTGGATGTGAGCACACTGCACTAGACT
>8831 NS=72 contig=overlapped:106
TCATGGGGGCTGAGCGAACCAGGAGGAGCCTCAGGGTGAGAAGAGAGTAGGGCAGGATCCAGTGTGGAAACAAGATTCTTGGCAGCTGGAAGAACATTTAACACTCAATACATGAGCAAGATAGAAAGCTGCCAGGAGAGCAATACTGAGGACTCTGCACCCAGAACCACACCAGACT
>8832 NS=89 contig=overlapped:108
TTGTGGAGGGGTTCTCTGATCACCCTAAACTTTGATTTTACCCCATCCATGCAGACCAGACACAGGAAACAGGAGGAAGGAATTTGGTGTCCCTGGACTCCTGTTGAATCAGCATTACATGCTGTCCTCTCTGTGGGACTTAAGATCCATGTCTCAATTACTGGGAACATGCGACT
>8833 NS=130 contig=overlapped:97
CAATGTGATGAACTGAAAAAGGGTCACAGTGTTAGGAAGGCTGAGAACCACTGCTCCAGACACATCTGGCCAGCTGGTGGCACTCAGCTCCTCCTCCCTCATCAGCTCAGTCTTGTGATTGGGTCTCAGCATGAGGTGCTAACAGACGGATGCCCCAGCTGCCTCCCTAATGATGCTGCATAGGACT
>8834 NS=134 contig=separate
TTGTGATTACTCAATCACAAATATTACCCTCACACTCACTTTAGGCACTGAGAAAGCCTTTCAACGTTGCTTTCAACCTCATATTTCAAAGGTCCAGAAGCTTCGATGGAGCAACGAATCCACAGACTAGTCTAGGGTGTCTAGACTCTCCACTCTTCCACTGATCAGGCCACAGAGAGGTCCTGGAGGACAAGGTCCTTGGGGGAATGAATGCAGTAGTCAGGAAGGCAGTGAGCACAGGGGCAAGAAGCTGTATGTGCCCTAAGAGGGGTCTGAGGAGAGAAGCCATAGGACT
>8835 NS=17 contig=overlapped:65
GAATGGTTACACTATGGGAATGGAATTTTTAAACTTGATCTTTAAGCGAATACTTTTTCCATCTGCTGGGTTGGGGTAAGGGAAAAATAGCACCAAGAATCTGTGATCTGCCTGGATTGGTTCAGATGCTCTGGTAATTGTTTAGGTGTGCATAGCAATTAAACTAGCCCTGATGACTACTCTCACACCCAGCAGAGCTCTTCCATCTAACATCTGAC
>8836 NS=58 contig=separate
CTGTGATAACCACTAAGTGTACAGTGCTCTGGCTAAAATATGCTCACATTTGCTGTCATATCTATCCATCTCTAGAATCCCTGTCTCCAGCTAAAACTCAGACCCCATTGAACATCCCCATTGAACACTACCTTCCCAATNNNNNNNNNNCTGCCTGAGCCCCTGCAACCACCATTCCGTCCCTACATAGCTAACTATCTGAGGAACCTCAGAAGGTGCACTCAGAGTTTGCCTTTGTGTCTGGCTTATTTCACTGTCAGAGTATTTCAAACAAGGGCTTCTGGTCATCCGACT
>8837 NS=127 contig=separate
CAATGAGAGATGAAACAAAGACATTCATGAAGGGAAAGGGATTATCATAAGCGGTTAATCCTGATTGTCAGTAGGATGATTGGATGGGGAAGAGGCTCTGCTCTGTCCTTAGCAATGGTTCAACCCTTTGTTTTGTTTTGNNNNNNNNNNTGTTTTGTTTTGTTTGAAACCTTATTTCTCTGTGTATTCTTGGCTGTCATAGACTCGCTTTGTAGACCAGGCTATGCTCCAACTCACTGAAATCCACCTGCCTCTGCCTCCCTGAGTACTGGGATTACAGGCATGCACCAGACT
>8838 NS=117 contig=separate
AGATGTTTTAAAACCAGTTTTCTCTGAGATGAATATTGAGTTCCTACTCATCAGGAGAAGAAGCCTGGTAATTCTGGCTTGGGAGGAAGAGGCACTCCAAAAGTTCGCTCCTGAGTGACTTTAGTCACACACTGCCTCTGGNNNNNNNNGGCTGTGACAAGGGAGCTGAGATAAGAAATTGAGTCACTTTATTACCCATGACTGAGTCTCTGTGGGTTAGCTGACTCCTGCTTTATTTATGGTTGAGTCCTGTACTGCTCATACTTCGTAGTTGATGTTAGATGCCACAGGACT
>8839 NS=48 contig=separate
TTGTGAGTAGAACAGGGGCCATCTCTTAAGAGCGCTGTCTTTCAGTTCTATGTGAATGTTGCAGAATCCTTTTCCCTTTTTCACTTTCTTGTGATCCCTCCTCCTTTACATCATTTGCCTTCTGGCTTTGCAAGGTGCAAGATGGTCTCTTCTCCTCTGCAAGTAGGAGTGAACAAGGCAAGAGGATGGAGTGTGTGGAGAGAGCCTGAGAGTCTTACTGACTGCAAATGATGCTGATTTCATTATGATTGGCAGCCTCCACCATCAGTCGGCAGAAGATCAACCACTGGACT
>8840 NS=44 contig=separate
TTGTGTGTGTGTGTTTGTGTGTGTGTGTTAAGTTTTCTATTTTAACTTTTCACTTAAAGGGAGTACTTTGTGGTTACTGTTTTATATATTCAATTTGCCGGAATCACCAATCTTATGCTTTGGATCAAATAAGTATTACANNNNNNNNNNACTATGATCCTGTTATAGTGTAACTGATAACTGAATCATCCATATTTAACAGTGTGAGTCGCACACATAAAATGTAAATATGCTGAACAAAGAGATGACTCACATTCAAAGTAGATTCATGTGGGTTTATAATCTCATTAGACT
>8841 NS=87 contig=overlapped:81
ATGTGCAGATCGAGCTCACGGGGACAGTTTGTCCATTAAGCTCTGATTTAGTCTCTCCCTCTCTGGCATTGCTTTTGCAGCTGGGATTCGGTGCCTTGGGTGTCCCCGCCTCCCGCCCAGCGAGCTTGCTGATTTCTCTGGAGAAGCTCATGTGTTGCCCCATGCCGGCAGCCCCTTGTTTCAGCACTGGCTAATCACCAGACT
>8842 NS=94 contig=overlapped:85
TGGTGTAATCCCAGTACTAGGGAGAGAGACAGGAGGACCTCTAGTGTCCCTGGCCAGCCAGCTCAGCCAAGTTAGTAAGTTCTGAGCTAACACAAAACCCCATTTCAAAAACAGGTGGAAGGTGCCCTGAGGGACAAACAGGGCCCAAGGTTGACCTCTGCCCTCCACACATACGCCCTCACATAGAACACATGTGACT
>8843 NS=51 contig=separate
TCATGTCAATAAACACATTTGCTAAGAATGTCATCTGTTTCTTATAAGAAAGCAGTAAGGAGAGAGGGGCAAGGGAAAATAAGTTCCCTGGAGAGCAGATTTTAGAGCTGTTTTTCCCTTTTGCCAGACTACAATAAAAGNNNNNNNNNNAGAATAACAACTATCTTTTTGTTACTCTTTTCTCCAGAAACTTCTTTAGAATACATATCACAAACAATGGGCTTTTTTGTTTTATTATTGTTTGTTTTGATAAGAAACAGGTTTTATACACACACACACACACACACACGACT
>8844 NS=32 contig=separate
TTGTGCTGTGGTACATTCTATTTGTGTCTAACTTGTCAAGAGTTTCTAATGATGAAAATGTTGACTGTCGGCTACTGGTGGTGGCACATTCCTTTAACCCCAGCAGTGGGAGGCTGAAGCAGGAGGACCTTGAGTTCCATNNNNNNNNNNAAAATCTTAAGAGAAAAACATTGAAAAGAAAGACATTGGATTTTGTCTAATGCCTTTCTTTAAACTTTTGTGGTGATTACCTAGACTCTTTCTTATTTCATTAACATAGTATATTTTATTGTTGCAACATTAGAACATAGGACT
>8845 NS=112 contig=overlapped:96
GTGTGTGCCACCACAGCTGGCTTGCTCCAGCAGAATCCTCAGCTTACAGTGTAAATGCATCTACCTGTGGAATTTTCCTACACTATTTGTCTGGCAACCATCACTCCAACCGAAGGCCATATATATTCACTAAAAGAATTTTTTTTCAAAAATATGTTACATCCATGGGTTCATGGAACACACAGGACT
>8846 NS=113 contig=overlapped:83
ATATGTCACTTTGTATAGTAGAAGATTATCTCGTCAGTGTCTTCTATGAAAATCTGGAAGTCATAATCAGTGTGGTAAGGCTGATTGCAAAGATTTGGAAGCACTCATGATTTTCTGCTTTTCTAGGGTGGGACACTCACTCAGTATGAAGGCAAACTGAGACTGGTGGAAATCGCTCAAGTGCCAAAAGCACATGTGACT
>8847 NS=83 contig=separate
TAGTGGTAACGTCAGCTTACTTTCCACCTGCCCTGTGGTGTAGGGATGGGACTCATGGCTTTCTGGAGGCAAGCACTCTATCACTGGACTATATTTTCAGGCCAACAATCATATTGAATTAGGCAAAGGCCAACGATTCANNNNNNNNNNGACATTGAATTAAAAAGAATCAGAATTATTAATTCACTACATACACAAGAGTACACCTCCAGCTGGAAAACATCTATTCCCTTGCTAGTAATTGAAAGGACGTGGTGCTGAAGTTTGAGGGTGAGCGTGCCCTTCCACTCGACT
>8848 NS=117 contig=separate
AGATGTGTGTCTAGTGCCTTTTTCTACAGTGTATATTTCACTGCAGATTAGAAACAATGGTGATGCTAATGTGTTTAAACCTTCTTTGTAAACTTGAAAAGGATTCTTGTAAGCTACAGGAAATCCACCTGAATTCACTTCTCAGGTCAAACCCCAGATCAGTATTGCCAAACAACAACCTTAGTCTCCCACGTATTTCTTATTTCAGAGGGTGAAATCCCCCTTCCCGAGTTTTGGGATTCTTCTTCCCCAGCTACTAAAGCCATGGGTCCAAAAGTTTCTGCCCATATGACT
>8849 NS=115 contig=separate
TCATGATAAGGAATGTAAACCTCATAAGAAATCTTATGAGACCTTCCTGCAAAAGGTTCAACTTCAAAGTTCAAACATAAGTGGTGTCACATGGTGTGTTCAGAGGCCTTCAAGACAGGTGAGATCACTGGCACTATGGTTCTGTAGCANATATTGCCGTCACAAAATGTCCAACCTGCTTCCTTGAGAGTGTAAGGAACCTCACATAGTCAAGCTTTCATGACATGAATTGTTTTCCTTCTAAGGTTTAACAGGTAAAACTCTGTTAAAATAAACACCAAGGGCCACATGACT
>8850 NS=119 contig=separate
AAATGACTGACATGAGTAAGCTTGACCCAGACAAGGAAAGAGGGAAAGAAAAGACAGATTTCGGGGCTACGGCGCATGGCGCCCATTGAAGCGGAAGCTGGAAGGGATTAGGAAAACTCAGACGGTATGGCCAGGAGTCAGGGGTCAAGGTGGGGTAGGGCGTCACTGGGAACCAAGGACTCACCCAGGCCCAAGAGCAGCCTGCAGAAAAGCCAGACAATGCTGCTGCCCCGGCTTACCCCTCCCGGGTGGTTCTGGGTGCAGGCCTCACGAGCCTCCCTCCATCACAGGACT
>8851 NS=96 contig=overlapped:17
TGATGGTGCAAAGTGAGGAAGAATTCAGGGTGTCATACGTTCATGCTAGAAAGAGGAGGTGTACAGGGATGATCGAATCTGGATCTTGCTTGGCAGTCAGCATGGCCTTGGGCACACCTACTCTCTGGCTCCAATTCTTCAGCCACTGGGCTGGAACAGGAAAAGCAGGCTCTTTTATGTTTTATTTATTCCCTTTGAAGTCCCACCAGTACCAATTTGGCAGAAATAGAAAGTATGGATCAAAGCCATAGAAATAATCATCCGACT
>8852 NS=104 contig=separate
CAGTGTTCTCTAACCATAGTCTCTACACATGGGAGCACAGTGAGAACTGAAGGCACTGAGCTTGCCTGGCAGAGCTTCAGGTCCCAGAGGGAGAGTTATTCCCTGTGTGGTATCCATCAAGCTTTCATCTCAGTAAGGTCNNNNNNNNNNCAGGGCTTAATAACCTCACTAGTCTCTCCTGATCCCACCAACCACAGAGGAGGGCAGTGAAACCTAGCTGCAAAGTTCCCTACATGCCAGAGAATAAATATTTTAGGCTTGAAAGAACCCTGGAGTCCCTTGTGACATGAGACT
>8853 NS=129 contig=overlapped:22
CAGTGGTGTAAACGTTTGCTGTGGCTTTTTGAAGTGCTAGTGGTGAACTCATCTTTAGTCATGTTTTATATCAATAAAATTCATCTGGCTAGCACACAGGCTTGTCTTCTTAATACTAGATTTTAGGGCTGGAGAGAAGGGTGTTAAGTGCATTGGCTGTTCTTCCAGAGTACCTAGGCTTGAGTCAAAGCATTCACACAGCATGGATTCACAATACCATGGATGCAATGCTGTCTTCTGGCCACTGTGGACACTTCATGCGACT
>8854 NS=59 contig=separate
ACATGCGACCTTCCTCAGCCAGGGCAGACAGACTAAGCTATAGTGGAATGACATGAGTTTCTGCACTGCAAGGGCTGAGCTCCATGACGGTTTGTTCTGTTTAAGGCTCAAGGTCTGGCATAGATTGAGTTGGGGAATGTNNNNNNNNNNTGACCAAAACCAAGTTGGAAAACAAAACAAAACAGGTTTATTTTAGCTTATAGTTTTCACATTAAGTCTATCATTAAAGAAAGTCAGGGCAGGAACTCAAGATAGTAACCTGAAGTCAGGAACTAATGCAGAAGCCATGGGACT
>8855 NS=133 contig=overlapped:76
TGATGGGGAGTTCCTGTGAGAGGAGAATGAAGTGGTTGGTTTCATTGTGTTCACAGCCGGAAAGCAACAAAGAAAGATGGATTCTGGTACTCAGCTTCCTTCATCCTGCTTGCATTGTCCAGGACTGCAGCCCCTGGGATGTTGCTACACACATTTAGGTTGCTCTTTCTACCTTACTTAACTCACTCAGAAACTGTCCCATAGGACT
>8856 NS=69 contig=separate
TAGTGTCCAGGCTAGATCACTCGTCACTGTCACTTCTATCTGTTGTTTATGATATCTAGTGATTTAGCACAATCAGATTGTGGTTTCTGCACATCAGGGTCAACTGTACATGAAAGAGTTTGATTACAGAGATTAATCCTNNNNNNTGCCAGCAGCTACTCAACTGCATGTTGCATGGGCAGGGGAGAGTAAGATAGAAAGAATAAAATGGGGGTCCTAATTAAGTGTGAAAACACCCTTGCAAATGTTTTCTGAATGAGTATGTTGGAAGTGTCATGGTAGTTGCACAGGACT
>8857 NS=51 contig=overlapped:70
GGGTGCTGGAGAAGGGCTGCAGTCTCCCAAATGCCAGAAACGGCTTCCTTCTGGGGGAATCCAGCCAGAGACAATGCCACCTTCTACTTTTGCCCAAAGGTACCTATGTGCCCACTGAAGCCCATGCTGAAGGTATATTGCTGAAACCTTGAAAACCCCAAGTGTTAGAATTTGGGGAGATAGCTCAGTCATTAAAGAGCGTGCACATGAGACT
>8858 NS=96 contig=separate
TGGTGGATTTTGAAGTAATAAAAGGTTATATTTTTCTTCAGGAGCAAATACAAAGGGGGATAGAAAAATTATGAAGTGTTTTAAAATTAATGTGAGGTCGTCTGATAAATGAGATTGTCATTTTTAACCTGTTTACATGTNNNNNNNNNNCTGGGGATAATTATGTCTTGATCTGTCTGTCACCATGAGGCCTGAGAAATGGTCAGTGTGGGAAAAACAAACCGTTCGGGAGGCATGGCTGAGCTCAGTTTTCCCCGACAGTGGAAGACGAGCGTGTGGATTTTGCATTTGACT
>8859 NS=116 contig=separate
CCATGCCCATAATCCCAGCACTCAGGACTCTCACACAGGAGGGTCGCCTTTTCCAAGTCAGCTGGGGCTCTCTAGCGAGACCCGTAGGGAAAAACAAAAAGCTGGCTTCTTCTCCAGTGGCCCCGGCTGCATAGAGCTGTTCCTTTGNNNTCCCTGTGGGTGCAGTCAAGAACATTTGTTCATTGTATCTGTCCTTACAGGAGCTCTCTGGAATCTTCTCATTTACTCTGGATTACCTTGAGAAAGAGCAGGGTGTTTATGTTGGCCCGCACAGCCAGAAGAGAGCACGGGACT
>8860 NS=79 contig=separate
TTGTGGTCCAGGGTGTGGTCTCCAGCATCACAGAAAGGAAAGGAGGAGGAAGAAATTGAGTCTGACTTGGCTCTGTGTACCTTTGGGCACAATTTATAATCCTTTTGAGTTTAAATTTTCTTTATGAAAGATCCAGATACTNNNNNNNNNNATACAGCCATTCTCTTCTGCTATTATTAGCTTCTGTTTCTTCCAGAATCACTTTAAAGGTATTGAGTTTTATGGGAGTCCATGGGTGCTGGCTATAAGAATAATCCTTTCAGGTAAAAGGAATGGAGACGAAATCCATTGGACT
>8861 NS=122 contig=separate
AGATGACTCAGATTTCTGCCTTCATCATCACACAGCGGTCAACATCTAACTCCAAGTGTGCTTTATCCATTCCCTGAGAGATGGGCTCCTATTGTATCTGATCGTGGTGAACACTCCCATCTGCTTTCAACATGCTGCATTTGACGTTAACTCCTATTAGCATTAAAATAAAACAATCTGGAAAAACTCACCCTCAAGCAGAGTTCAAACAGGCCACAAGTAGATGTGGAATCTTAATTGCACAAGGTTTGCTAAAGTAATAGTAATACACTTACACATTATACACATATGACT
>8862 NS=105 contig=overlapped:107
TTATGTTCGGGAAGATGTGTTTCTCATCATTACTTTGGGCCTTCAAACAGCATTCAACCCAATATCCTAAACAAAACGAATGTTTTCAAGTTTCCTGACAACCCCAACCTGTTTACCTCTGCTCACCTACCTTGTCAGGTGCTGTTTGCCCTTCACCATCCCAGTCACCATGGGACT
>8863 NS=127 contig=overlapped:8
TGGTGTTGTCTCTTCAGTGTTACAGTGAGCACCAAGCTTCAGAAAACGTTGAAAGGAACCACGTTTCTCAGCCACACCAGAGAACAACTTTTCTAGAACAGAGACAAGGCGGCGGTTCCCGTAGGTCACAAGGCCGTCTCTGTGCCCACTTCTCATTGATCACAACTGCACATATCCGCATCATGTGGGGGGAAAACTCTGCAATGAAGAAAGTAAGTTATTTGTGCTCTGCTACCACACGGACAGAGAGATAAAGAGACGTACTGACACACGACT
>8864 NS=84 contig=separate
GAGTGGCATTTCATCGCTTAAAGCTGGGACCTTGTGGCCAAGGGTGGAAAGCATACTCAGCTACAAGATAACAGGACGATAAGCTGGGAAAGTACACCGAAGCTTCTGCAAATTCTATTCGCTCAAACTTAATCATGGTCNNNNNNNNNNATGCCAGGTTAAAATTCTACTGTTCGGATAAAGGTGTAATTAATACCAGAAAACAAGTTACAGTCCTTACTACAGCGTTTTACAGATCTGATGTCTCGGGTTCCTTTGTCAGTTGCCATCTGAACTGAGAATGGACACTGGACT
>8865 NS=99 contig=separate
GTATGTATGTTTGTGTGTGTATGTGTGTGTGTTTGTGTAGACCACAAGTGAAAACATGCTGCACACACAGTTCTCTAGTGCTTTTCTCAGTTAATAATGGATCTTGGGAGATTCTGCCACACATTCACCTCTGGCTGCACNNNNNNNNNNCACTCCATTACTTACATTAGCTGTAGAGTGGAACTAGTATGAAGATACTTAACCAAACCCCATTGCAGCATGTTTAATTCCAGTTGTCATTAGTGTTTATCTCAAACAATATTGTGACATATCATTATATGTATACATCTGACT
>8866 NS=130 contig=overlapped:105
GTGTGGCCTTAGCTTTGATCCCTAAGACTGTGTAAAGCCAGGGGTAGTGGTATGCGGTTGTCATGCCAGTACTCAGAAGACGGAGGCGGGAAATCACAAGACTGAGGTCATCCTTGACTACATGGTGAGTCTGAGCTATATTAGACCCCCTCTCCAAACACTTAAAACAGCACAGGACT
>8867 NS=85 contig=overlapped:109
AAGTGTGTCATAGAAGATAACACTGATGTTACATCTACCACATTTCCTGCTGAAGGTCCCCCAAATCCTAAAGCCAGCATACCTAAGAGTGTAAGGAGCAAGACAGGTCCCAGAGAGCAGACAGGGAAAAGAGGCTTTAGGCAGATCAATGTACTCTTCTCTTAAACATTAGACT
>8868 NS=70 contig=separate
AGATGGCCTTGGTTAAACTCAATGAGTCACAAAACAAAATTGAAAGATATGCCTTGGGGAAATGTACTTGTATGGAAGAAGGAGAGATGAGAGGATTAGTGGTTTCATAGAGTTTTGGGGGTGATGTTAATCTGAATGTANNNNNNNNNNATTCATAAAAATAGTTAATACAGAAACTTTGACTGAAGGAGAAGTACAGCTTTACATGGCAATATATTGTAACTTACTTAAGTCAAATGTTCTATTTTCCTTTGTTATACAATATCTCTGTAACCTTCCTTCATACACAGGACT
>8869 NS=75 contig=overlapped:109
CAGTGGCCTCTCACCTGGTTTGAGCCTTTCCCCCTGAGGAACTGTCATGCAACCTGCTGCTTTATAATATGTCCACTTAAGACGGGTTCAGTGGCACGAGTCTGCGATGGACAGGACATGTACAGGGTACATATCTGAGAGGCACTGGGTCTCATGAGGTGAAGAGCATGTGACT
>8870 NS=95 contig=overlapped:85
ATGTGCCAAAGGTCTTTTGGCCACTGGTCAAGTTTCTGAGTGTGGGGGCTGGTAAGATTGGCATTGCACCCTGGCTGCCCTTCTTTCTGACTTCCCAATAACCAGACCTTACTTTAAAATTAATAGTCTTATGTCTCCTGGTATCCCAGAAAGTAAGACCTTTGTTGACAGTGGTCTTAACACCAGGTGACATGGGACT
>8871 NS=120 contig=overlapped:19
ACATGTACAATGGTAACCACAGGCAAACGTAACGGCAGCTAAAAACACATACAGGTACACACGTCCATACACTAAAGGAGGTGGCAAGGAAGAAACAGCCAAGGCATCCTTAAGAAAAGATAGAGGAGAAGTAGATGAGAGGTCCTCTAGCCCAAACTTCTAGCTCCTTCCATGTGCCAGACACTCATAGCTCCTGAACATACTACAGGCACATCTGCCCACGTGGGAGAGTCCCTGCTTCTGGGGCTTCTCTGGGCATAGGACT
>8872 NS=113 contig=separate
GTGTGGGTGTGCACATGAGGGCAAGTGCTCACAGAGTCCAGAGGATACCCTGAAACCTTGAATCACAGGTAGTCCTGAGCCACCCAACATGGATGCTGGGAAACAAACTTGGTCCTTCTAGAGCAGTATCCACACTTAACTNNNNNNNNNGCTGAGCTCTTAAGAGCCTCCTGGCTTTGTATTTGAGACAGTCTCACTTTAACCTAGGCTGGCCTGGAGCTTACTGTCCTGCTTAGCTGACTGAATGCTGGGATTATAAGTTGTGCTTATGCCCAATTTAACATGCATTTGACT
>8873 NS=97 contig=separate
AAATGTTGCAAGAATGGTCTCTAGGCCACATACTAAAATTTTTCTCCTCTGAAACCTCTTGAGCCAGGCCCCAACAGTTCAAATCCCCCTCAGCACTGCAGTCTTTCATGCGCCTACTAATGTGCCCATTAAGCACTTCTNNNNNNNNNNTAGTGTTTAGCTGCTTTTCTAATCTGAAGTCTACATTCTGGAAACAAGAAGCATCGTCCGGCCTATCACAGTAAAACCCCATTCCTGGTACCAACTTCTGTCTTAGTTCGGGTTTCTATTGCTTTGAGAAGACATCATGAGACT
>8874 NS=116 contig=separate
CCATGTTTCAGACGTGAAGTCGCTGTGAAGAGAAGGAACTAGTCAGTATACCTTGAAGAAAATCTTTTAAATTCAGCAAGTGTGTTAGGTTCTGTACTTAGTGCTGTTTGATAACACTCTGCCATTGAGGTAACAAAGCANNNNNNNNNNTTAAAAAACAACAATAACAACAAAACTCTCCAGTAAGAAGTGAAGCATAGGGGCCAGAGAGATGGCTCAGCAGTTAGAGTACTGGCTGCTCTTCTACAGGGCCCAGGACCAATTCCCAGTTCCCATATAGCAGCTCACAAGACT
>8875 NS=90 contig=overlapped:14
CAGTGGCAGGAAGGCTGCTGAGGAATCGGAGAAAGAGTTGAGAAATATGATTTAACTCAGTTCAAGGATGGCAGCAGGTCTCAAGAGTTCCAAATCCGCAGCCACTGGCCTTAAGTAAACAATGAGCCTGGGTTGTGCCTGGATCTGTGACAAAAATGAGACTAGTGGGGGAAGGAAAGCAAGGGGCGGGGCTTCTAAACACTGGTAAACTTAGTCTCAGTTCCATGGCAAGTAGCCTAACCAATTATAAATAATCTTTGACATTAGACT
>8876 NS=33 contig=overlapped:78
TGGTGTTATTTGCCTGATACTTTCAATTACCAAGCTCCATTACCCAAGTCATTATTTGTGGTTAAGAGGGAGTGGTTCTGAGAGCGGCAACAAGAAGTTTCTTAAAATGAGGATTAAACTGGCCCTTTTAAGATGTCTTTAAATATATCTTGGTTTAACTGCCTTGGTGCAGAGAGCAGTCCTGGCTAACTTGTTTTCACCAGACT
>8877 NS=90 contig=overlapped:92
GGGTGACCCCAGGCTGACCTGAGGTGAACAGTAAGTGGGGTAGGCATTCAAGCCAGACCCAAGTATAGCTGCAGCCCTGTGGTTGCCAACTTCCTCCCTTATGTTGCAGGAGGGTCGAGAGCCGGACTACTCAGAGTACAAGGAGTTCAAGCTGACAGTAGAAAACATTGGCTACCAGATGCTCATGAGACT
>8878 NS=94 contig=overlapped:92
CTATGTGGAACATAGATATTTATACCTGGTTGATCGAAGGAAGGCAGACAAATTTTGTACTACAAGATAGAACATTGCTTCTCAAGATGTTTTGGCAGTTCATACCAATATCACCCCACATGACCTTCAGTAGTAACATTATCCAAGGACGTCAACGCAGCTCTGGCTGTTGTATATCATGGACATCCGACT
>8879 NS=53 contig=separate
ATATGAAGACAAAACATTCCTAAGAACACAATTTAAAAACTAATAATTAAAAATTGAGAGAACAAAAGCAGAGTAAGACATTAAGGGGAGTGGTAGTAGGGTGACAAGGAAAGGAGTGAACAGTGCTCTTGGCCACCTTTNNNNNNNNNNGTTTTTCTTTTTCTCAAGACAGTGTTTCTCTGTGTAACCCTGGTTGTCTTAGACCCATTTTTTAGACCAGCCTGGCCTCAAACTCACAGAGATCCACCTTCCTCTGCCTTCTTGAGTGCTGGAACTACAGGTGTGCACTGGACT
>8880 NS=82 contig=separate
GTGTGTATGCATGAATGTAGCAACAGTGGGTGTCTTCTTTAATCACTCCCACCTTGCTCTTTGGGACAAGGTTTCTCACCTACTCTGGAGCTCACCAATGCACTGAGGCTAGCTAGTCAACATGTTCCAGGAATCTGCCTNNNNNNNNNNCACCATGCCTGCCTTTTTAAATGAGTCAACTGAGCACCCAAAGTCAAAACCCTGAGTTTGGGTAGCAAGCAGCTTACTGAGTTAGCCATGTTGCTGACCCATTGTGTTCCTTCTCATTGTTGAGCTGTGTCCCTTCATCTGACT
>8881 NS=115 contig=overlapped:12
GGATGAACGCACCATACCTGGAAAAAAATTTTTTTTCCTTGCTTGGTTGTGCTTTTTTCCTTTAAAAACTCACTTTGAAAAATGCTCAGTGTCAGAATCTGGTTCCTGAGACGAGATTGTGTCCCCGACCAGTTAGGTTTTGTTCAGTTTAATAAACTTTCCATCTGAGTCTGGTGTTCGGCTATTCTGGAGCCCTAACAAGAGAGAACCTTGCAGAAGATGAGGTGGAAAGAGTCAGAGGGAATGAAGGACAGCATGATTGACACACGACT
>8882 NS=106 contig=separate
GAATGAAGGACACTGAGGTCTGGAGGAGCAGCCTCTGGCTTAATCAGTCCTTCTACATCGTGTGATGCTATTTTTGTCTCTGCTGATGAATCTTCTGACTTTTACTAAAAGGATATATGAAAGACACCCTCACAGACAAANNNNNNNNNNAAGGATCACCGATCAAGGTAATAAGTAGCAGTCTTAGTTACTTTTCTGTTGTGGTGATAAGGCATCATGGCCAAGGCAACGTATAGAAAGAATCATTTCTTTGGAGCTCATGGTTTCAAAAGGTGAGTCCATGGTCATCAGACT
>8883 NS=123 contig=overlapped:6
GGATGTGGTGTCTGGTGTCCTGGCAGGGCCATGGCGTGGAGCATCGTGAGAACCACATCTAGGTACGTCAGGTGGTGAATGGAGGCAAGACACTTCAGCCATTGACCTCAGACAGCCTTCCCAGAGATTATCATGAGGAGGCAAAGAGAGAAATGAGTATGTGAGGCACTGTGCCACAGTTTCTCTCATCCGTGACTCCATGGGGAAGAGAGGGTCTGGATTTGGGGCCTTCTTGGCTGATTTTCCTCGGAGGCCTCTCTCTAATAAGCCACAGGACT
>8884 NS=23 contig=overlapped:64
TTATGAGTCCAGTGGGAAGCAGCCCTACCTCTCATTGTGAGGCCAGCTGGGGTGCCCAAATAGGCCCTGGGGGTAAGCCAGTCTAGGCTGATCAGATCCCTTCTCTTGGGCCTGAGCCTGGAATACATACTAAAGATGAGGGGCTTCTCATTCGTTCTAGAAATGAAGATGGCAGTACAGCAGCCATATCTAAGATCTGCCATGCCCACCACACTTGACT
>8885 NS=95 contig=separate
TTATGCTGGCATATGGTCACATATCTTTCCTTCCTCTTTCTCTTCCTGGTTTGCAGAGTATTTGGTTTCTGACACTGGAGGACAGCAGCTCTCAATAAGTGATGCCTTCATCAAAGGTAATCTGAAAACAGCTGTACTTTNNNNNNNNNNATGGTGTGCCTGAGGTCTTAGCACATGGATTGACAGAAAGTGCTGACTATATTTGATTATTTTGGTATCATAGGAAGATGATTTTTCAATGTGTAGAATGACTTTGGAGTATGTTGGAAGTGAAGAGTATAACATCATGTGACT
>8886 NS=93 contig=separate
CTATGAGGAAGTATGCAGTAGATAAAAAGGAGAGAGAGAATGCAGAATAGTTTGTGCACTATGAAGAGGCAGACCTGGAGTTGTAAGGGTGATAAGAATCAGCCTGATGAGAGTAGCCTGCCTTGCCGCCTGAGTTCCTGNNNNNNNNNNTGTCCCAGCCCATGTTTCCCCAAGGGCCATGTCTGGGTCTGGGCCCTGCAGTAGCAGGGATCTATGTGTGTCAATGGCCCAAGCTACCACCAAAGGTCATCCAGACTTCCCCCAGTATGTGCTGCAGCCTGGGACCATGCGACT
>8887 NS=28 contig=overlapped:30
AGGTGTCATCCACCCAAAGAGCATCAGACCCGACCGATACCTTTTTCTCAGAGGCGGGATCTGGGGCATCAATCCGCATGCAATCAGACATGCTCTTCTCTGGGTCCAAAGCGGCTGACCCTGAGTGCAGTGCTTAGCCTCGCATCCTGAGCGTATCATTTTAGCTTTTTATGGTAGCCAACCATGCTTGGGGAGACTGTCCTGCTTCAATGGCTGTAAAGGCCTGAATGATCATGGCTGCATCACACTGGACT
>8888 NS=69 contig=overlapped:109
CTGTGTAGGATGCTCTTGACTGTGAATTGATGTGGGAGGTCCCTGCCCACTGTGGGCGGGTGATCCTGGGCTACCTTAGAAAGCTAGCCGAGGCTGAGCCTGTGAGCAAGCAGCGCCCTCCGTGGCGGTAATGTGTGGAACAGCAAGCAGGCTTGCCTCGAGCTCCCACTTGACT
>8889 NS=117 contig=overlapped:8
GTGTGTGCTGTGTTCTTAGGTTTTTGGCTCTCATGGTGCTGGGTATTGTTGACAGGACAGCTGTTCAGTCTCTGAGACTCAAAGCCAGGCTGCTGGGGAGCCAAGTCCCTGGGGCAGGACTACAAGGTCCAGGGGGGTCTGGGCTAGGCCAGCTGAGAAGTTGCACCCCTCTTTGACTGATGATGAAGAAGGTTTCCTTACCACACCTCAGGCCTGCTGAGATGGACTTAACAAGCAGAGTTCAGAGAGAAAACGAGTTACTGTGATTCACCGGACT
>8890 NS=103 contig=separate
GAGTGACCCTAACATTTGAACAAATAGTTTTGAGAGCTAAAGAAAAACTATTAATAATCATTCAAGAACAACAAACACAAACTGAGAATGTTTTAGCCAAACAAGGACATATGGTCGTCTTAATTACAATGGTCAATATANNNNNNNNNNAAAGATGTTTTGGTTGCGATGACTAATCCAGTATGAGTGGAACTTTGAATAGCAACCACATTCCAAGCGTTTGATTTCACTGCTTATTACTTGTTTTCCTTTGGCTATGCACAATACACTATGTAAGTTCACGCACATTCGACT
>8891 NS=60 contig=separate
TTGTGCCTAGTGTCTGTAGAGGTTTGAAGAAGGCATTGGATTTTCTGGAAAAGGACTTATGGGTAGTTGTGAGACACTGTATAGGTGGTGGGAAGTGAACCCAAATCCTCTATTTGAACAAAGTCTTGTTTGTTTGTTTATTATTTTGAGGCCTTGCCTGTCTTGGCTCACAATTTAGATCAGAGATCTGTTCTGGAACTCACGATGTAGACCAGGCTAGCTTCTAAATCAGAGTTCTGACTGCCTCTACTTTTCAAATCTTTGGTTGAAAGGCTTAAAGGCTTGCACAAGACT
>8892 NS=24 contig=overlapped:94
AGGTGGCAGAGGCTGGTGGAACTCTGGGTTTGAGGCCAACCTGGTCTACATAATGAGTGTAGACCAGGCTAGTCAGGACTACATAAAGCCTGTCTAAAAAATAAAAAATAGGGGCTGGAGAGACAGCTCAGAGGTTAAGGGCACTGGCTGCTCTTCCAGAGGTCCTGAGTTCAATTCCCAGCACCCGACT
>8893 NS=139 contig=overlapped:35
TCATGGTTTGCAGGAGCCAGGCAGGAGGCTGTGTCCCAGGGCCTGTGTGTGGCAGAGCAGCGCTGGAAACCGCCCAAGCACAGCCACAGAGACGGAGAGTGCCTGGGACACACTGGCAGCCCAACCAAAGACCAGCTGCTCACATTCCCAGAGACAGGCTGAAGATCACTTCAGATGGTGCGAGCAGAGGACCCAGTGTAGGACACACACACACACGCACTTACGCACGCATGCAGAATGCTCACACGACT
>8894 NS=79 contig=separate
CTGTGCTTCCATTTCCTTGGGACTTTAACACAGAACAGAACAGTGTGTATTATCAACGCAGAGTTGGGACCAGCCCTGAGCTCCCACTCAGGGTCACAGTGGCTGCTGGCCCAGCGTCTTGGTGAACTACTGCTTGAAACCCTCTTGTTCGTGTCTGCGGGCACAGGTGTTTGCATCTTTGGGGAGCACGCAGTGTTCTCACACTGATTGATGCTCTGGACAAGTTAACCAGCCACTGGCAAAGTTTCTTTCTGGTGTAAAACAGGAATCATGGTACTTACTTCACACGTGACT
>8895 NS=69 contig=separate
AAGTGAATAAAACAGGTGAATGAATGGCCCTTATGAGGAAAGAAAAGGTTACTGAAGTGCTAAAAATTAATTTGGTTCTCTCATAACGACAAAGCTTAGGTAGATTTGTGAATGACATCTGGATTCTCAGGTCCCAAAAANNNNNNNNNNAATAGACACTGCGGGGCCAGTGAGGTGCTTCGGGGGATAAAGAAGCTTGCCTCCAAACTCGCCAGTCTGAGTTCAATCCCTGTAACATACACGGTGGAATGAGAAAACCAATTCTCTGACGTTGTCCTCTGACTCCACACGACT
>8896 NS=106 contig=overlapped:17
AAGTGTCAGGACCATACTTTGGTCTTCAGCAGCCATGTAAATATCCGGCAAGGGTGGTGACCTGCTTCTAATCCCTCTGCTTGGAGGGCAAGGGATCCCCAGAGCAAATAGATCACCTATACCAGCCAAATTCTTGAACTCCAGGTTCAAGAGAGACCCTACTTCAACATGTGAAGAGGAGCACCATCAAAGCAGTCACTCAGAGTCAAACTCTGCCCTCTGCACGTGTGCATATTCACCCTTACATGCACGTTTGTCCACATGACT
>8897 NS=117 contig=separate
TTGTGGATAAACATGGATTCACACTTTTCTTTCTTCCTGAGATTCTTGTGTTTTTAATAACTGCCTTTTTCGAACTGTGGTCTATCCATTGCTTTCTCTGTTATGCCAGATATGTTTCTCCATTTCTTCCAGGATCACTCNNNNNNNNNNTCACCTCACACGTGGGCTGGGTTCTCTCAAAGAGGAGCTTGTGACGGCAGCTTGATTTTTTCAGTGAAAACAGTAATTAAGCTGAAAAAGAGAAGAGATAAATTGCCTGATAGTCATCTGAATTCCGGCAATCTTCATAGGACT
>8898 NS=125 contig=overlapped:95
TAATGCAGAGAACAATGGATGTTTTGTCAAAAGCTGTCCCTTGCAAGGGACCCTTCCACTCTCTTGTAGAGTAAGCCCAGGGAGGCTGCAGTAGCCCCAGCGTTGTATCTCTTTTGTTGACCTGTGTGTGAAACCGCATGTGTAAGCTCTATTGCTATCAGGACCTACACAGGAAAAACACATAAGACT
>8899 NS=99 contig=separate
GCGTGCGTGTGTGTGTACAGACCCTGGAGTGCCTTTGGGTGTTATCTTGAGGCACTTTGTCATTAAGGACTCAGGTACTTTTGATCAAAGGGTAGAAAGTGTAATTTCGTGGCTCTGGGTGCAGACTGTCTGGATTCAAATNNNNNNNNNNTGCCCTGGTTCTGGCACCCTGGGCAGTTGGGGTAAGCCTTTGAGGAGCATGTGTGACTAGACCTGGAGAGAGGCCTGCCCTGTGGGGCCTTCTGGGGCCATTGTGAAGAAATCTTAGGAAACCCTTGTCCTGGTGCATGCGACT
>8900 NS=84 contig=separate
ATGTGCAGATATCCACAGGAGCCAGAAGGCGGCATTGGTGCCCTGGATCTGCAGCACAAACAGTTGTAAACCAACAGACATGGGAGTTGGGGACTGAACTTGGGTCCTCTGGAGAAGAGCAGGTGCTCGTTATCTGCAGANNNNNNNNNNATAGGAACTAGTAACAATAATAAAACTTCAGTGACATAAAATGTTGCTCTAGGAATGTGCCTGGCACATGGCACATTTCTCAGGCCCTTTCTACCTTGGCAGCATTACCAATGAGCTGAAGCTGATGCTGGGTGACACAGGACT
>8901 NS=59 contig=separate
GGATGCTGGGAACTCAGGACCTATAGAAGAGCAGTGTGTACTCTTTGCCACTGGGCCATCTCTCCAGCCCCAGAACACTTGTTTTATTGAAAAGATCAAAAACAAAACAAAACAAAAAAAGGCAAGGAGAAATCATTTTANNNNNNNNNNATAATGCCCAAGCAGGTCAATTGCTGACCACTTTTTTTCCAGAGATTTAACAGATTAAGGAGTAAAGAAAAGACACTCCTGATTCTGGACTGGAGCCTTGCTGCTATGTGCATTGTAAGGCTAAATAAAGAATATCATTCGACT
>8902 NS=130 contig=overlapped:18
TAGTGAGACCTGTATAATAGGGTTGAAAATATACCTTGGAAATAAAAACTAAAGCCTGTGAGGTTTGGAAAGAACTGCAATGTGGTGTATGTTGACTGATCTCCACTAAGGGGAAAGATGAAGATTCTGATGAGAACAGGATAGAAACTGCCTAAGAGGTTTTATGGTAGGGAACCCCAAACAGAGTAGTTTGCTTGGCTGAAATCAAGAAATCTGGTTGGCTCTGTTGGCAGTTCTTTCCTTGGAAGAAGCTAAAGACATGAGACT
>8903 NS=128 contig=separate
GTGTGAATGTAGTCTGACTTGGCAATGAGATTGAAGGCGCAATCAGATGAAAATGAAGTCATTAGGCTGACCTAATCCAAAAGAAACTAATGTGCTTACAAGAGAGCCATGGGACAGGTGAGGACTGGGTGATGCTTCTGTAAGCCAAGGTTCCAGATTACTGTAGACTAGGAGAGGCAAGGAGAGCTTCCTGGAAGATGGAAAAGATAAGGCCCTGTTGATGCCTTGAACTTGGATTTCTAGCCTCTAGAATGGTGGGAGAATGTGTTTTGTTTCCTAGGCCTCCACAGGACT
>8904 NS=98 contig=overlapped:63
CTGTGGTCACAAGACTTGCACAAGACCAAGCCAATCAACATTCTAGCTTGGAAGGGGAAGAGATCTGTTTGACCACATCCCTAACTGTAGAGCTATGGACAACTGAAGGACTCTGGGGAAGGGAGAGTCCGTTTTCTTTGAGGATGTGGCCAGTCCTCGGCAGGTGAACCATGATCCAGTGGATGATCCCATACCCAAAAGTGTATGGACAGCACAGGACT
>8905 NS=138 contig=overlapped:77
GAATGCTTGCCAGCTTCTCCCTTAGGATCATATGACAAGCTTACCCAGGTGTACTACTGGAATGTGCGAACTGTCTGTCATTTGGTACTTCCATCTTCTGAGCTCTGTGGAGTAATCACATGACCTCACAGCTCAGGCAGACTGCTTATGCAATAGTTTTTTATGTTTGATTTCCTCCTCAACCAACGAATTCAAACACACACGACT
>8906 NS=92 contig=overlapped:30
AGATGTGAGTGCGATGTCTGTGGACATAGAAAATGGTATAGATGGCGTTGAAATCAGTATGCCTTGTTTTAAGTCTAGCTGTCATCCTTATTCATCTCTGCATAGGTGGGTATTGTAATAACAAAATTGGAGAGTCTGGAGAACAAGCATGAAATCAGCAAAAGTAGAGGACAGAGTGTGTTGAGTAGGGCAAGTATGGAGAGCAGCAGCACGGGGCTGGGTAGGAGTAAGCATTCTAGAGAAGACACCAGACT
>8907 NS=109 contig=separate
AAGTGCAGAAGATAAGATATGTTTGGAATAATGTAGAAGGACAGTTTCAAAAAATTGGGTAAGTCGCTTCAGCAAGTGTATTCACAGAAGAAAAGTGTTGTCTTAAAAAATGTTGCCGCCACTGGATTCTTCTTGTTGTTNNNNNNNNNNTTCATCAGAAATTTGGATTAGGTCTGACATCAGAAGAACAGGAGATCAGGTACTACATGTATCTAGCCCCAAAAGGCTGTGATTGGCTAGGCAGATAGCTCAGTATGGCGGTATTTATTCACCAATATCAAAAAGCATTGGACT
>8908 NS=126 contig=separate
GGGTGTGAAAGACAGGTGGATCTCTGGGTCAAAGGCCAGACTGATCTACAATAGCAAGGTCAGAACAGAAAGGGCAACACAGTGAGACCCTATTTCAAAAAGGCAAAAAGAAAGAAAACAAAAACCTAAACTAAACCTGGTNNNNNNNNNNTCTATAAAGGTCTTAGCAGGGCAGTGTCTACTAATGCTATATGGCTTAATAGACATCCTGTCAAATTGCCTTCTAAATATTTATGTTCCTATAAAAAGAATGATGCTGCTTTGAACCTTGGCTAGATAAGCTTCTCACTGGACT
>8909 NS=45 contig=separate
GCGTGCACCACCACACCCAGCTCCGGTTTTAATTAATGTCAGATAATGAAGTAAGTAATGTCATACTGACTCAGAAAAACACTCAACGAGAGCAGTACAGCTGAGCCTTGGACAATGTGGGAATGCTGACCCCTCGGTGGNNNNNNNNNNTCACACATATCCTAGATTTTATACACATTAGAGCTGATGACAACTGTTCAAGCACCATGAGATCTTTATAAAAGGGTAAAACCCTATAATACCGTTACTGGAGTAGATACCTGTCCATATGGACATGATCAGCTTCACACGACT
>8910 NS=62 contig=separate
ACATGAAGAAAAAACCATGCCAGTCATCTTTCATGCTAAATTTTTATTCAAGTTATGCAACTGCATAAGTATAAATATTTGTTCAATATACAACAATTATGACATTCATGGGGGGAGGGCTTCTCAGAGAAAATAAGACTNNNNNNNNNNAACTGAAGCTGGTAAGTCTACAACTGGGAGTCCTACCGAGGGCTACATCTTACAACCACACGGAGACTGACCAAGGAGAACACAGGAGACGTTCTACCAGCTGGCTGGGGAGATTCCACAACAACGAACACTTATCACATGACT
>8911 NS=85 contig=separate
GCGTGCATAACGCCTGTGTGCTAGTGCCCCCAGAGGGAGAGGACGGTGGGCCTCCCTAAGCTGGGGCTGCATGCAGCTGTGAGCCCCACGTGCCTGCAGAACAGCGAGTACACATAACCTCTAAAACTCTCGGCCCTGAATNNNNNNNNNGCCATTTAGAGAAAAAAAAAAAAAGTTTGAAAAAGTCCTGCAAGAGTGCTCAGGGTCAGAAGAACTGTGCTGTGGAATAAAATACAATACAGATTTAAAGGGAAAAATTGCAGTCTAGGTTGCCAGGGCTGACACCGGACT
>8912 NS=83 contig=overlapped:13
GTGTGCACAAATGTACTTGTATGTGTATGCCTGCCTGTGGATGTCAGAGGACATTCTTGGTCATTACTCTTCAGATGCTATCAACCATGAGTTTTTTGAGACAGGATCTGTCCTGTAACTCACTACATTGGCTCAGCTGGCTAGCCAGGAAGCACCATGGATCAACCTTTATCTGCCTTCTCAAATGCTTACTACCACACATGGCTTTTAATTTTTTTTTCTAATATTATCTTTATTTAGCGGTGGGGAGCACAAACTACAGCATGCGACT
>8913 NS=119 contig=overlapped:77
GAATGTGAGAACAATGAAGAAAGGACCTGAGGACTCGGAGGAATAGGAACAGCCTGATGTGAGTAGCCAGTGATGACGCCTGGGGCCATAGTAGGGTACTGGCCTGTGCTGGCACGGAGGGCCACATCTGGTTGCATTGCCCTGCAGCAGCAGGGCTCTGTTACCACCAAGGCCAGACTCTGGGCTGCCACTCGGGGACATGTGACT
>8914 NS=123 contig=overlapped:26
GTGTGCATTAGTGAGCTAAACCAGTCTAGACACTCCCCAACAAAACATGTGACCCTCCAGCACAGAGCCGGGGTTATCCCTGAGACTGGGGCCTCTTTAGGAGTGCAGCGTGGGGCTGGAATGAAGGGAAAACTGGATGTGGGAGATAGAAAGCCAAAGGTATAAGGGAACTCAGAGAAGGGGCCGTGAGCAAGCAGAGCTGGGTATGCCAGGATCCAGATGTGCTCTGCCTCCCTGACTACCTCTAGACATGTGACT
>8915 NS=129 contig=overlapped:116
ATGTGATCTGTTTGGACTAAGAAGAATCTGTGGTTTCTGGTCATCTGAAGCTGAAGAATCAATCAGCCATGACTAACAGGTGACCAGCACAACTGAAATGATGAATTCATTGCTATACTGGATACTGGAAGATCAGCTGTGATTAAGCAGAGATCACTAACATTGGACT
>8916 NS=98 contig=separate
TTGTGACAACTGAAGGTCTTGTCACAACTAAGAAATTAGGGATAGGATGATAATTCAGCTGAGGACTTAGGTTTGATCCCCAGAACCCACAGAAAGAGTGTCAGATGTCACATGCTTGTCTTCCCAGGACTGGTGAGGTGNNNNNNNNNNTCTGGGGGTCACTGCCTAGCCAGCCTGGCCTACTTAGCAAGCTCCAGGTCACTGCAATACTCTATCTCAAGAATCAGCTGGATGACACATGTGGAATAACACCTGAGGTCAGACTCTGGCCTCCACCACACTGCGCACACGACT
>8917 NS=53 contig=overlapped:90
ATGTGAGTGTGTGGGTAGATCAGAGGTTGACATCTGGAGTCTTGCTCAATTACTCTCCACCTTATTCGTTGAGGCAGGGTCTCCCCGTTGAACCCAGAGCTTTCTGAGATGGCTGGTCTTGCTAGCAGGGATCCCCTGTCTCAGCCTTCTGGGTGTTAGCATTAGAGATAGGCTGCCACACACACCCACCATTTGACT
>8918 NS=109 contig=overlapped:12
TTGTGATGGATGTGAACCATGAGAAGTGTGACAACTCACTCAAGATTGTCAGCAATGCTTTCTGCACCACCAACTGCTTAGCCCCTTTTGGCCAAGGTCATCCATGACAACTTTGGCATCATGGAAGGACTCATGACCACAGTCCATGCCATCACTGCTACCCAAAAACCCAGGGAATGGCTTCTCTGGAAAGCTGCAGTGTGATGGCTGTGGGGCTGTCTAGAACATCATCCCTGCATCCACTAGTGCTGCCAAGGTGGGAGCACTAGACT
>8919 NS=38 contig=separate
TTGTGACACCCTTCATCAGACACAGCCCTATGCTAAGGCACATAGCTTACAAAGACAAGGCCACGATCTTTTCCTGAGAAAGGGTTTCTCTGTGTAGCTTTGGTTATCCTTCCATTCATTCTGTAGACCCAAATTCAGAGNNNNNNNNNNGTGTTGGGATGATAGGCATGTGCCACCACATCCGACAAAGCCAGGATCTTAAGGCCCTTATTCTCCTTTGTCTCTCAGTCAGGACCAGCACATAGAACTATGGCTCCATGTAATTCCACCAGACTCATTTGTATTCATGAGACT
>8920 NS=125 contig=overlapped:7
ACGTGTACACGCACACATAGAGGCTGGAGCTTGGAGGGTCTCAGGGAGAACCAGAGTCAAAGAGGAAGAGGGATGGACGAGGTTTTCTAAGATCTTGGGAGGAGGCCAGCCTAGAGGTAGCAATGCCTGGGAATAATCAGAAGTAGAGGGGAAGCAGGAGGTAAATACAAGGGCTGAAGCCTGACCAGTAGTGGGGGCGTCTGCACCTCCAACCAAGCATGCGTGAAATGCTGTTAAGCGTGTCAACCTGCAGGCATGCACTGCCTCTCATGCGACT
>8921 NS=126 contig=overlapped:97
ATATGTGTTTATCTGGGAACATGGTGTGCCTGCATTTCTCCTCATGTGCTGCTAAGTGCAAACAAATGGGGATGGGAGCGTGTGTGCCCCCATTGCGACTGTTCCTCTCAGAAAGTGTTCACAGGCCAGCAGACACGTAATTAGCCTAAAGATGTTTGCTGGCCTGTAGGTGTGGAGACACAGGACT
>8922 NS=100 contig=separate
AAATGTAAGCACGGGTAATATTCAAATCAAAGGGCAGCTGGGGAGAGGCGTGCAGCCCTCACAATTCCAAATGACCATCATTACAGCAAAAATACAAGAGAATCAGCCATGCCTTCTGCACAGACCTATTGCTCAGGTCGGTTTGTTTTTGTACAGTGAGACCCATCGGTGAATCATAATCTTGTCTGATGAGTCATAGCCAGCACTTGAAAAAAAAAATTAAAGCAAAGAAAATGTCAGAACCCAGCACACATCCTGGAGCTTGGTGGAACTTCTGTTTCTTTCACACACATGACT
>8923 NS=115 contig=separate
GTGTGGGAGGCATGGGTGCAGAGGCTGGAGGTCAACAATGTAGATCGGTTCTCTCCTTCAATTTTTATAGGAGCTCTGGGGATTGAACTCAGGTCGCCCTGCCTGCCTGCACACAACATGGGCCTCTACCTGCTGAGACTTNNNNNNNNNNCTTCTGGATTTATTGAATTTAAGGAATTATGGAGGTTAGCACAGCCTACATCTCCAGGGCATGCTGCAGGCCAGGGACCCGGAAGCACCGATGTTGAGGTTTATGCGGGGATGCCCTCTGCTGGCAGGAGGAAGTCATTAGACT
>8924 NS=123 contig=separate
GGATGGCCTTGGAGATTTGAAAACTCAACACAGTATTATCACCTTGTTGAATATTTTCTTTTGAAACATTACGTGTGAATAATTTCAAGAATTAGCTAAATGATTTGGTTTTATATGTGCAAAAAAGCGATCAAGGTGCANNNNNNNNNNACTTCCCCTTATATCATTGGGGAACTGGTGGACATTCCAGCAGCCTTTGGAGAAAGGCTGAGAGTACAGTCTACCGACTCCCATAGACTTGCTTATGAGTCCTTCTCTCTGCACGGTGCAATTCTGTATGAAAACCATTAGACT
>8925 NS=111 contig=overlapped:94
TGGTGGCTGAGTTTAGGTTCTCCTTTGATTGCTTTGTATAGGTGTTTACATCAAACCCTTCTCCACCCGAGGAGGAAGAGATGAAATTACCAACCAGAGAAGCGAGGAGGGATACATCTGAAAGTTATGCACCTCTCTGGAGGCAGACAGAATGCATCCCCATCAGAGGGCCCGTGGCTGCCACTGGACT
>8926 NS=91 contig=separate
TTGTGAGCTCCTGAAAATATCACAAGTCTTTGGTCCTTTTTATGCCTACTGGGACCAGTCTTAGGATGAAGGGGCTGTATATCATTGCAGAGGCAAATGACCTGTAAAATTCTGCAGTAAGACCCCAGAGACTGCCCCCANNNNNNNNNNTCATGCCCTCAGAAAGGTGCACTTCAAGACTCCTGATGGAATCGAGATTATGTTTGATGCCAATGGAGATTTGGTGTCAAATTTTGACATTCTTCAAGGCCAAAAGACCCCTGAAGGTGTGTTCCAATTGGTTCTCATAGGACT
>8927 NS=45 contig=overlapped:82
TGGTGCTGGCTTCCACCCTCAAAACTGGTAAACAAGTCCTAGAGCACATGACCGTTTGGCAATAGCGCGCCAAGTCATGAGCCCAGCCCGGGGCTTCATATGGGATGATGGGTGAGCAGCCAATCAGGGGATGATACGTCATCTCACATCATGGGTGAGCAGCCAATCAGGGAATGATACGTCATCTCACACCACTCGACT
>8928 NS=122 contig=separate
TTGTGCATATGAGAATACAAGACGTACAGCATTTGGCTCAGCTGTTAGAGGACAAATCACCCTCTGAGCCCTGTGGAGCTCACTCACTTGGCAATGCTCTTCCCTGTGGCGCTCACTCACTTGGCAATGCTCTTCCCTGTTCCTTTCTCTTCAGACAATACACATTCAGTTCCCTACTGATTTCATGTAGCAGTTTTTCTTAGTTTTACTTAATTGTCAATTTGACACACATAGCATAGAATCATCTGAAAGGAAAGCCTGTACTGGGGAACTAACTGCCTAAATCATCTGACT
>8929 NS=92 contig=separate
CTATGGTCTTAGTGCTTATGCTTGTTCAAAGAGTCATTGTTCATTTGGTAAATGAGTAAACAGGTCGTCCAGACCAGAGAGCACCAGGGGATGGGGTCGCCATGGAAGACTCTAAGTGGGGAAGGTGCCACGATGGGTTANNNNNNNNNNGATAATAATGGTGATGATGGTAAAGGTGGTGATGGTATGGCTTTTAATGGTTGTGGAGAGGATTAGCTGCCTGTCACCATGCCCTCGTGGGGTTGTGGTCTATGGAAGGGTTAGCGCAATCTGTCATGGCACGGACACTGGACT
>8930 NS=135 contig=overlapped:91
AGATGAAGAGCAAGGAGGGTGAAGCCAACTCCTGAACACACTGTACTGCCTCCTGAGGAGGGAAAAGACCCAGGAAGAAACCATAATTGCTGGGCCCACACATACAAGCCATGCCAGTCAGCATGGCTCCCCTACCCTTCCCAGCAATCACTAGCCCCTCTCTTCTAAGTGCCAACCTTCATGTCATTGGACT
>8931 NS=97 contig=separate
GAATGTGCACTCCAAGAGCAGTGATTCATTTCTCTGTTTGTGTTCACTTTTCTATTCCCAGAACCTATACAAATTACTGGCACTCACTTAAAAGGCACTCAAACTAATGTGGAATAAGTAAATACCTCCACCCATCCCCTTNNNNNNNNNATTCCTTGATTATAGTTTGGTTGGTTGGTTGGTTTTGGTATTTTGCTCTTCAAGGGTTTCCCCATGTAGCCCTGGCTGCCCTGGAACTCACTGTGTAGACCAGGCTGGCCGTGAACTCAGATCCACCCGCCTCTCCACCAGACT
>8932 NS=125 contig=separate
CAGTGCCTCTGTTCCATCCCATAAAACAGGGCTGTTAACAGAACCTCTTTTAAGAGCTTGTAGTAAAGATTAAATAGGAGTGATCTTCGAGAAGGGCTCAGAAGCTGCCTGCTACATGATAGGCGCAGTATTACATAACTNNNNNNNNNNTTTGCTATTTTTGTCAAGGACAAGGTCCCGAGTGCACTTCCACCCCAGCTTCTGGAATAAAACAGATGCTCCGAAAACATCTGTGAGATGGATGAAGGGAGGGGGCCACCACTAATGTCCCCTCAACCCCCCTGACACTGGACT
>8933 NS=131 contig=overlapped:28
TTGTGCAATCACTTAAACTTCCTATTGGTGTCAGCATGGAAAGCTCAAGGACCCTTCAGTTCATGGTCCTCACTGGATAGTGCACACAGTACAGATTATGGGACATGGTAGAGTGGAAAAGAGTATGTGACCTGCTTTTCTTCTCCCCTCTTCTACACCCCATGAGCTGAAGGAAACCCAAGTTTACTTCTTGACTGAAGAGAGCCACAGCACTTAGAACCCAAAAACCATTATCTACTCCAGACATCACTGGACT
>8934 NS=70 contig=overlapped:86
ATGTGCCCTGTCCTCTAACTTCTCAGCTGTTCATCTACGATGGGGGAATTTAAGAGCAGGCTGTCTGAGGCAGGAAGGCCCAGTCCCCATTGCTGTTTTCCCTGAATGTAAAAGCAAACTACGAAGAGAGTCCCTTGTATATTCCAATTTTGGCAGCTTCATAACAAAGGTCTAGCAGAGCCTGTATTGCACCAGACT
>8935 NS=108 contig=separate
GCGTGTCTAAGACCCTGAAAGGAATCCAGGGTAGCTGGAGATAAGGGACAGTGGTGGGAACAGAGAAAGATAAAGAGAGGAAAAGGAAGTCCAGAAACAGCCAGGCCTCATGGTCTGTGAAAACTTAGACTTTTAATTTGNNNNNNNNNNGGCAGAGAATAACGTCATTCAATAGGGGTGTTTGTTTGTTTTTTCAGATGGGGCTTCACTAGGAAGCCTTGGCTGGCCTGGACCTCAAGAGGGATCACCTGCTTCTGCCTCCTGAGTCCTGGGCTCAGAGGTGTGCATCAGACT
>8936 NS=65 contig=separate
CCGTGGAGCATCGATACACACAGACAAAATTCTCAACGAGCATAAAAACAGAGCCCAGCATGGTGGGACATGCTCTCAATCCCAGCACCGTGAGTCTGAGGCAGGCATGGCTCTGTGGGTTCGAGGCCAGCCTCGTCTACNNNNNNNNNNTAATGACTTCCAGTCAGGGCCACACGGTGAGACTTTGTCTCAAAAATGAGTAAATAAAATAAATACACAACAGGTGGGTTGAAAACGACTGAAGAAGGGAAGATGCTCTCCACCCTCACCTGACTGAACCCCCCACACCCGACT
>8937 NS=117 contig=overlapped:30
TCATGAAGACAGGGGTTCGAGTCCCCAGCACTACATAAATGCCAGGCGGGCCTGGCAGCCAGTCTCCAACCCCAGCACTTGGGAGGCAGAGACAGGGAATCCTCGGAACAAGCTGTGTGACAAGACTAGCTGAGTCAGCAAGTTCTGGGTTCAAGTTAGAGACCCTGCCTAAATACAGGAGAGGAAAAGAAGATGTTTGCTTGACATCACCCTCAGACCTCCACACACCTGCGTATGCACCCAGCCACATGACT
>8938 NS=74 contig=overlapped:85
TCGTGTGGCCCGAGGGAGTGTCCTGTGTTCCAACTACTGCGGTGTAGGACTGGGTTTTGAATGGAGAGATGAAACTAGGTTGGTATATGGCTGTGGGTATTTAGCAGAACCAGGGCTGAAGAGAGAAGGGGTTGAAGGCATGGGTGTTCCGCCAGAGACAGCAAGCAGGAAGGGTGGGCTCAAATTGAGCACTGGACT
>8939 NS=121 contig=overlapped:12
AAGTGGCCTATAGACTGTAAACAAGACTCAACTCAACTATCTTCAGTTATTCCTTTGTTTATGGAAGACCCCATTAAAACCTCACTATCGTTACTCAGCACTGCTCCAGCGTTTATCATCTGGTACTTTATCTGAGCCTGACAGCCCTTCAAGGTAAGGATTACTATCACATTTAATCCTGGTACTTGGAGAGAGGATTTAAGTTACCTAAGATCTTAGGACTGGTTGATTGAGGAAGCTTTGTGTCCCAGTAAAGATAGCTTCATCAGACT
>8940 NS=121 contig=overlapped:22
ACATGTAATCCCAGCACTTGGGAGGGTAAGGCAGAAGGACCACCTATTATTACATTCAAGGTCAATGTGGACTACATGGTAAGACCCTTTCATCTCAACACTTCCAAAAAAGCAAAGTATTTTAAAGGACATGATTTTGTTCATTACAAAGATACAAACGAGCATTCCTAAACTCCTGGCTTCTGCACAAGGTGTCTGCCCATTCACACCTAGACACAATAGGAGCTAACAAGTGCATAGGCCTTATAAACGCCATGGGACT
>8941 NS=119 contig=overlapped:9
AGGTGCAGCTACCAACTCCCTAACACACATGAAAGAAAGCTTGCCACAAAACAGGACATAGAAAATCTTTGAGAACGATGGGTCCACTTAGGTAGGTCTTGGTCACACGTTCCTGAAATGTTAGGGTTATCTGGGTATCCCAAATCTATTCTCTGTCTGTCTCTGTCTCTCTGTCTTAGTCTCTCTCTGTGTGTATGTGTTTGTGTGTGTGTTACTCTGCTCAATTTCTTTCACTAAACACGGTACTGAGTTACTGAAGGACATCCCACAGGACT
>8942 NS=95 contig=separate
AGGTGCTAGGATCTGAACTCGGACCCTTATGCTTCCACAGCAAACGCTCTTGCCCATCTAGCCTATCTCCAGACCTATCTTTAAAAAAATGATTCCATACAACCTTCGCACCCCTGCAGAGGAACAGGTTGGAGCCAGTTNNNNNNNNNNCTGGGAACAGCTCTGCTGGAGGTAGAGAGATCAGAGACAAACCCTCCAAGGGTGGACACTGCAGACCTCTGATGCCCCTCCACCCTCACAGGGTGGTTCTGAGGACTGCATCTCCTTCCTGCGACCCCCAGAGGGCACTGGACT
>8943 NS=58 contig=overlapped:94
GCGTGTGGTTTCAAAACCGCAGAAACAGAACTGGCATGTCGAGGAAGACCTCAAAGCAGACACACCGCAGGCTCCAGCCATGAAGCCTCCCAACAGCCTCCTGAAAAGCTTGTCGCCAGGGTACAACAAGCAAGAGGCCCGCCCTCAGAACCGGAGAAGGCCTCGAACGCGGCTTAGTCCAGCGCAGATCAGCATGCGACT
>8944 NS=121 contig=overlapped:11
AGATGCAGACATGTACCACCCATACAACTTTTACATGGGTGCTGGAGTCCAAAATCGTATTTGCTGTGGCAAAGCACTATAACAAAGGAAACTTATAATGGAATGCCTTTACTTTGAGGCTTACAGTTCAGAGGGTGAATCCATGACCATCATGGGGTGGGGAGCATGGTAGCAGTCAGGCAGAGCCACGGTGCTGGTGCAATAGCTGAGAGCTCACATCTTACCCAGTAGCAGAGGCAGAGAGAGAGAGAGAGAGAGAGAGCGCATGGGACT
>8945 NS=118 contig=overlapped:16
ATGTGATGGTTAAAACTTTGAAATGTCAGGTTTTATCTAAAAGAATTCTAAGTGTACTTAACATTATTAACCAAGCCGTGAGGATGAAGGATTAGGGCAGCATTGGGACAGGCAAAAGCACGCTGCAACTCTGCACATCTTTTCTTTCAAGAGGCAGATTGGAGGTTCTCATTCTCTCATCATATAGTTTTTTTTTAATGTTTAGTTGACCTTTGTAAAGGTCCAGATGACTCTTTAGACATATATGTATCTGTATATACACATGACT
>8946 NS=49 contig=overlapped:123
TAGTGTTATGACATTGGCCAGCTTCACCTCTGGGCCAAGTGTCTTAATCTATCAAGGCAGGACTGCTAGCACTACCACTGGCTGACATCAAGGCTTCAGCTTTTCCATTCTGCCAGCATGGGATTCCTGGGAAATTTTCAGTTCTTTCAATTCATAGGACT
>8947 NS=91 contig=overlapped:99
GGATGATCATTTCCGTTTTCTAGATGAGGATGCTGAGAGTCCCAGGGAGCAGGAATCCATCTAAAGTCCAGGTCAACAAGGGGAGTCAAATTCTGATCCATTAACTGTGCAGCTAAATAGCTCTCAGAGGCCCACTGTCCACACAGAATGCAGCTAAAACTGCTGGGAAATTTTTACATAAGACT
>8948 NS=126 contig=overlapped:20
ATGTGTATTTACTGTCAGGCAGAATTTAGAGATTGAGCATTGCATGTGCCTTACCAGATGTGTCACTGACTACATGCCTTAGTTTATCCAAATGAGAAACGCCATGCCTCCACTGCAGAGTCCACGATCGCTTAATTCTTCCCCACTTTTTCTGAAACAAGGTTTCATGTAATCTAGGGTGTCGTTGAATTTACTATGTAGTTGGGCATGACGTTGAACTCCTGACCCTCTGCCTCCATTGCTCAAGTGTAGACTCACACGACT
>8949 NS=73 contig=separate
TTGTGAGCCTCCTGATGCCAGTGCTGGAATCCAATCTTAGTCTTCTAAAAGAATAATACATGGCCTAAATCTCTCAGCCATCTCTCCATGAACTCTTTTCACCGCATCTTAAGCATAAAAAGTTAGTATCTTTAAATTCTNNNNNNNNNNTGTGCCATTAGTGCTATGGACCAGAGTAGAAGGAAATGCAGCATAGGCCAAAGCCTGCCCAATCGTTAGGTGGCTTATGAGCTTAGGTATGGATAGCGTAGCAAGTTCAGCATAGTTTTGAGGCTGAAAGCAAAGCATCAGACT
>8950 NS=132 contig=overlapped:10
ATGTGCACATTTGTCAAAACTTATCAAATTCCACTCTTGAAATCTGAAAGGTTTATCACCTGTCAGTTATACCTCAAGTCAAGCTGTTAGAATGCCACAAGACAGGTAGTGCACCAGCAATATGGCAGTGTGTTAGTTCTCTCATAATACCAAAACCCAGTCTTCTAGCCTTGTTCTCAAACCAACCTGCTCATAGCATAAGGGAAAGTTGCACTTGTCAGTTCTGATTTAAAATAGTCGTTAAGTGGGTTAACTGTCTTTTCTACATAGGACT
>8951 NS=114 contig=separate
TGATGTATGGAAACAATCAATGATTCAGGCGAATGCCCTGTGTCCACAGTAGAGATTTGATTACTTTTTTATCACTAAATTAAATTCCTTCTCCTGTTTGTCTTGTTACATTAAATCTCTTCAAATCTTAATAGACTGCANNNNNNNNNNATAACATGTCTGTAATTTGTAGGGTCCAGGGCTAGAGGTGCCAAGGAAGCCAACGCAGATGTACAGAGCTAAAAATAGGAAAGTGCTAGAGAAGCAGTTGGCCAGGAGGACAGACGCAGAAAGAGCAGAGGCTTCCATACGACT
>8952 NS=102 contig=separate
CCATGCCCAGTTTGATCAACATTTTGATTTTACAATCATCAGTCCTGAGAACACCACTTTGAGAAAACAGTACAAAGTAGGATAAATAGGTTAAGGGCCATTTCAGTAACTGTTCTAATCTGAAATACAAGTTCATTTATNNNNNNNNNNTAAGAACTAAGAAATGAATGCCCCTAAGGATCTGTGCATAGAACATGTGACTGTGACTTGGAAACTCAAGGAAGAAGGCAACATGTTTGAGGAAGTGCAACCCAGAAGATTGCATTCCTTATCCAGGAAGTGTGGCACACGACT
>8953 NS=105 contig=overlapped:68
CAGTGCTAATGGAAGGAAGCTCCAAATCTTCTGACTAACAACTGTGCACTCTGAAAGGCTGGACTCAGACAGAAAGTGCTGGCCAGAAAGCCCAATAACACGAGTTCGATCCCCCTGTATGGGGGAAGAAGAGATCTGAGTTCTGAAAACCATCCTCAGTCATCCACGGAAACTGAGGCCCATGAGCATTATACACATGTGCAAACTCATACGACT
>8954 NS=125 contig=overlapped:105
TCATGGAAAGCAAGGTAAAACCTGCAGTAAGATGTTACTACTTGGCTGTCATAACAGCTGCAATAAAAATCAGTGATATAAATGCTGGCCAGGATGTTCAAAACTTTCTATCCTTGTGTTTTGCTTGTAGGACTATAAATTAGTTATGGTCACTGCCTCAGTCGATGATCCATTGGACT
>8955 NS=135 contig=overlapped:107
CAATGGCTAAGGTACAAAGCAGTTAGTGTGTGACTAAGATCTGGGCATAACTTAGAGTACTCTAAACTGGTCCTTCGTCTACTCTTCTACGACTAGGATCCATTTTATGGATCAGGACACTGGAGCACAGTGAAGAAGCTCAGTAGTTTGGACAAGGTAACCGTAGCCCATATGACT
>8956 NS=138 contig=overlapped:26
CCGTGACCGAGTGCCTTCTGAAGAGTTTGTGGACATAAATGTTCATAGTGAGGTGAGAGGTTGTTAGGTCTTCAACACTGCAGGTGCGTGTTTAAAGCCTTAAAACAAACTCCCAAGCCCCTGCCCAACAGTACAGTGAATGATGCTTCTGATTGTGGATCGGAACATTCAAAATCAGCTATGAATCAGTTTTACAAGGTGATGTAGCACAGCCCACCTCAGCAGAGGAGAGATGTAGGTGTTCCACATCCACACGACT
>8957 NS=69 contig=separate
CTGTGACCTAGGGACCCTGTGTCCCTTCCCCTCTTCGTTGGGATGCTCATATCCCATGCCCTCTAGAGACCATGCTTACACATGGAAACTAGCCAGACTCTCTGATATGCAAGGGCAGAAGCACAATACCAGAGGACAGGNNNNNNNNNNGAAAAATGCTCAGGCCCTCCTCAGTCAATTTCAGGGGACAGGCCACAGTGACCTCTCAATGCAGATTCAGATCCCCTCAATTTCCATTGGTCACAGCTAGCTACATCCCCAGAACTCCAGGCCCTGCTATGTGAACATCAGACT
>8958 NS=22
CAGTGAAACACAACTCAGGCACCGTCAAACGGTGCTAGGTGGGGCGTGTGCAGCCATCCCAGATGGAGCTGGTGGTAAAGATGCTTGCTCGGTGAACGTGGCAGCTGGAGTTCAGTCCTCAGGACCCGGGTGGTGGAAGG
>8959 NS=103 contig=separate
GTGTGTCACAACCCTGGGCACCTTGTCACCATCAATGGCAGAAATCCTTTTGGAAGACACTCATCTGGTTCTGGAGGGAGGGCTCATCTGGCAGCGTCAGAAGGACCAGGGTTGGATCACCAGAACCCACACTGAAAGGTGGGTACCANNAGCTCTTGAAGGCAGAGACAGGAGAATACCGGGAACTCACTGGCCAGTTAGCTTAGTTAAATTGTGGGCTTTGGGCCGGTGAGAGAGCCTGTCTCAAAAAAAAGGGGATGGTCCCTGAGGAAGGGCTCTGGCCTTCACATGACT
>8960 NS=91 contig=separate
AGATGTACGAGGTATATTTGCAAGTGGATCTTAAGGGGGGTGGGTGGAATTAAGCCTTTCACTTCATCTAACCTTTCACCTAATCTTTCATGCATCCCATCATCCAATAGTGTAGCATGCTCACCCGCTCACCCACTCTTNNNNNNNNNNATTTGTTGACACATAGTTGTCTGATTCATTAATTCACCCAATTGTCAACATTAACTCACACACTTATTCAATCAATATTTGCAAAGTGTCTGACAAAATTAGGTTCCGTGACATGGTTCAATAGAACGATACGTTCACAAGACT
>8961 NS=57 contig=separate
CTGTGGTTCTTTTTCCTCCCAAGGTGTTCAACACCTAGTTCAACTACACATGGCTCTAGAGGTGCAGATAGATGCTCATGATCTGACCGTCATTTCCCCACAGATGGGTCCTCTCGGTGTCTTAAACTCTCAAGACTCAGGCTTGAACTCTTAGAATGGGTCATAAAACCCTGTCTTAGTCCCTTTTTATTGCTGTGAAGAGAAACCACGATCAAGGCAACCTCTAGAAGAAAGTATTTGACTGGGGGCTTGCTTACAGTTTCAGAGGGAAGTAGAGTCTATGACCATCAGACT
>8962 NS=93 contig=overlapped:12
TGGTGACTCCTCTGGACTTTTCCCTACTGTCAGGGTCCTGCTGATGCTCTGCACATTGGTTCTGCTGCTAGGGTCTTAATGGCCCCTTTCCTTTACTGAGCTCTTTATCTTACTCCTGGGTTTCTAGCTCCCACCTTTCCTGACTCTTGCTCTTTCCAGGACTTCTGCTCATCTTTTCCTTCTCTCTGATAAGCTTATGAAATATTCTGGACCTCTGTGCACTGGTCACTGTGCAGAGCTCTTTGTGAAGGTAAACTGAGGCACACAAGACT
>8963 NS=113 contig=separate
AGATGCCCCACGCCCGACACGCTTATTCTTTAAGATTTGAAAGTAGAAGAGGAACTGATTGGGAAGAGGGAGGGGATCGGAGGGAATTATGGGAGTCAAGAGAGGGTGAGGGCTGAGCATGAGCGAAATGCATCATACGCNNNNNNNNNNCTCATTGGATAGAACTAATACACAAAAATAATAAAGAGCGAAAGCAAACAACCATGAAGAATAAAGGAGGGTTTAGGGATGGAGTGTAAATAAATGTTAGAGCATGTGCTAAGTATGTATGAGGCCCTGAGTTAACACACGACT
>8964 NS=109 contig=overlapped:80
GAATGAACTGGTGACAGCCTTTCTACCCCCAGGTTCCTCCCGATCGCTCCTGCTGCTACATAACCTTTATCCTGACATAACCTTTATCCTGTCGTTATTTGCTTCTTAGATGAAGCGAAGGGAAGGGAACGAGGTAAATTATTTCCCAGAGCTGTTAGAGGCGAGGGAGGAAATAGGCAGTAAGTCACTTACAAACACACGACT
>8965 NS=52 contig=separate
ATGTGCGTATTCATGTGAGGAGGCCAGAGGTCAGCTCTGGCATCATTCACCAGGAGCGGTCATTTGTTTTTTCTGTGACTTGGCTAGGCAGGCGGGTCAGTAAGTGCCAGGGAGCATCTCCCATCCCTGCTTCCCGCAGCNNNNNNNNNNCTTTTCAAATGGGTACTGGAGACTGCGCTCAGGTCTTCATAGTTACAGAGTAAACATCCTTCTCACTGAGCCATCTCCTCACCTCCCTTCAGGCTCTATAAATTCTATTACAGCAAAATTCTAGAGCCAGACAGTCATTAGACT
>8966 NS=112 contig=separate
GGATGATGATAAACCATGAGACTGGCTGAGAGCACTCAGCTAGTGAATGTGGGTAGAAAAGAGAAGGTATCCATAGACTAAAGCAAGCAAACAGGCAGCACTCTGGGTTTTGGAATCTCACAATTGCCATATCTCTGGACAACTGTGTTCTTGGTTCAAAACACTCCATTTTGCTGAATCATGCAACTTGGCATTGATTATCTTCCTCCAAATTTTTCAACTGGAGTTACTCAGACCATAAAATAAAACCTAACACTAAAATTACAGACAGCTCTTAAAGCCTTCCATCTGACT
>8967 NS=106 contig=separate
ATGTGTTGGCGTTGCTGCTGTTGCGAAGGGCTGGAGAGATACCTTAGTTGGGAAAGTACATGTTGTGCAGACATGCATTGGTAATCCCGAGAACCCACCTACAAAACCAAAACCTAATCCAATCTGCAGACACGGTGGTANNNNNNNNNNCAGCAGCCCTTAGATCCTACCAGTGAGCTTCAGGCCAGCAGAGCCTTACCTTAAATACGTGATGTGTGCTATCTGATGAACAACATCCGAAGTTGACCACTGGCTTTTATATGTGCGCCCTCAGGTAAACACAGACACGTGACT
>8968 NS=45 contig=separate
TGGTGGATGCATTTACTAGGTCTTCTCAGCTGGGGGTGTCTGAGAGAGTAGGGATGGAGACAGGGGCTCATGGAAGTCAGTTCACATGAAGAACAGTGAGGTGGCAAAGAAATGGAAAGGAATGACAAGCAGCTTAGGGANNNNNNNNNNTAGGGTAGGGTTGAGGAGGGCAACGCAGAGAGCGCTGGTGCCCTTGTGTGCAGGCTGGCACCCCTTGGCTTGTTTCTAGAAGCTCTCAGGAAAGATGGAGAGACGCAGGGCGGCTGTGGTAATGTGGGCACATACCACATGACT
>8969 NS=63 contig=separate
GTGTGCCAGTGGGTGTGAAGAGGTCAGAGGTAAACCTCAGGCATCACCTCTCAGAATCTGTCTATCTTGCGTTTTGACATCCGGAAGGCAGGGGCTCTCATAGGTCTTCCGTCTCTACGTCCCCATTGTTGGGACTGCAANNNNNNNNNNTTGGTCCTCATGCTTGGAAGTCAAGCTCTCTACCAACTGAGATCTCTATCCAGCCTCCTCCCCTGGGAATTTAAATGAGGGTTCCTAGGTCAGAGCTCATGCTCTCTCTGTAGGTATCCCTAGTTCTGGGCATTACATATGACT
>8970 NS=99 contig=separate
AAATGAAGCATTCCCAGCACCTTAACTATAGCCAATGATGTTCACTCACCTAAAAACCCATATCCACTTTCTCAAGGTTTATAGCTCTTATTCCCCCTAGTAAAGAAATCACTGGGAGAACTGTGTTGCTATATTACTGANNNNNNNNNNAATAGTTATGTTGCTGAAAGGGCTGTAACTCTGGAAGAGCTGTATCTCCCTACCAACACACTGCTAATTTGGGGTCCTGTAGAACTGCCACACATACCTCAGCTAACCTTCATTCATTTGAGTCCAGCAACAGTACACATGACT
>8971 NS=122 contig=overlapped:13
GGGTGTGCATCTCTGATAAGTGCGCAGCCTCCGTGTGATTCAGCAGCTCTAGGGAGAATCAAACAGGAGTCAGTAGCTGGAGCTGATGTGCCTTTAAAATGCTTTTCTGGGTTACCGTAAAGAAACCTAAGTCCTCTGAAGTTCTTCAGAATTTTTTTTTTTTTAATCTGAATCCAACAGGTATGCATGTGCGTTCCATCTATGACACCAATTAACTGGGTTAAGAACCAACGCAAAAACTCTCAGGAAAGACATTTCCAACCATTGGACT
>8972 NS=116 contig=separate
AAATGGCACACAGCCAGGACTGGGGAGATGGCTCAAGTGGATAAAGCTCCTGCTGTGAGGACTGGAAACTGGAGTTCGGATCTCCAGAGCACAGGTAAAAGCTGGGTGGACGTGTGGCTTGTCTGTAATTCCCACACTCAGTCGACAGAGAGAAATCCCTGTTGGCAAGCTGGCTAGTTAGCACGCTGAAACAGTGAGTTCTGGGTTCAGTGAGAGACCTTGTCTCAGAGCGTGAAGTGGTGAGTGATTAGGAAGATACTCCATATCCACCCTTGACCTTCACATTCACACGACT
>8973 NS=125 contig=separate
TAATGACAAGAATGTGCAGTTGGAACTTCTCAAATATTTGTTGAAACAGAAAGCAGAGAACATACAGAAAATATGGCCAAGCTATCAAATCTGGAGGTTTTTCCTCAATGACCCATTTTCTCCAGGTCAAGCCCTACCTCNNNNNNNNNNAGGTTGGAATCAGCTGTTCAAATAGATTCCACCTTCAAACCACAACACATTTTCGCTCAAATGTGAAGGACAAGCAAAGACGTTTGGGTAAACAAAGGTTTTCAAATCTCATCTGCACGCAGTTCCATGAAAATCCACAGGACT
>8974 NS=124 contig=separate
GTGTGAAGTCTCCACCTACCTGCAGTTACCGGAAGCACAAACACTGATAGACAAGCCATCCTAACCCACATCACCACGCAATGGGGAGTGATAACTCTTGGAGCTGTTTTGGAGAATGTACCTTTGTTAGGTCACAGCTGCTCAATCNNNTGTGTGACAGCTACAAACCCCTGAGGAGACCTTACAAATTCCAATGCCCAGATCGACCCTAGATTTGTAACAAGAACTTTAGTGGTGAAACCAGGCATCAGTGTTACTTTTTCTGAAGGGTAACATACATGTACACACGTGACT
>8975 NS=94 contig=separate
CCATGCGTTATGGCTCAAGATTGAGACTATCATGTGTTATGGATTGCTATGTTTTTCCTCCACACACTAAGTGGTCCGCTCGCACAGAAACGCAACGTTTTAATTACAGAAAACAAAGACTGTATTGCTAAATCTCATCTTGGATTGCATTTTAAAATTGCTGCTTGAATTACTGACTTAAAATCCACAGGGGGAAAAAAATTAAATGAATTTTAGCTAGGAATTAGAACACAATTTTCAACAATTTCTAAAATGGCCTTAAACATACATCTGCCATTTTTACTACACATGACT
>8976 NS=30 contig=separate
TAATGACTTTAGTTTTCTTTTTCAAGCCAGAAACAAACACAATGAGATTTGATCAGATTTTCTTCTAAGGCCTCATTCTGTGTTCTCTCTTCTGTGTTCACTTCTCCTGAGTGGTTCTTGTTTCTCCTCTGACATATAAANNNNNNNNNNTTGTGTGGATGGTAGCCTTGTCTGTCATTAAATTCTGAATATACCGCTATGAAAAGACAGTTTTACCTGTTATCTGAGCCTTGTGTATGTTGTGGGTGTGTATGGTGTGTGGGTAGGGAAACACATACCATATAGCATACGACT
>8977 NS=83 contig=separate
ACATGTGTTGGAGACCCGGATGAATGAAGCTTTTTTAAAGCCAGAAGAGGCTTCATATGAGCTGGGAGAAATTTATGTAAGTGAAATCACCTTTCCCCAAAAAAGTGAGAGCATTGGGTTTCTAGGTAGTCAGGAAGCCTNNNNNNNNNNCCAGGTTCCTGCCCTGCTTGTGTTTCCTCCTTCTCTGGTTTTAACAAGGAACTGTTTGTTATATGAACAGTTCATGTTGTATGTTATATGAACTGTGAGTGAAATAAGTCCTTTCTCCCCTAGGTTGCTTTTGGTCATTGGACT
>8978 NS=114 contig=overlapped:16
GTGTGGCAATAATGCACACTGAGCCCCAATTGTTTTTAGCTCACTACAGACCTATGAAATAAGGCTCTATCTTCTCCATGGGACACATGAGGAAACCACGGACCAATGAAGTGAAGTGGTCACTCCACATTGCATAATTAAAATGGGACAGAAATAGGTTTTTACTGGCATCTCAAGCATAATGAAATTGGAATCTCACTATGGTACTTATTTACACTAATTAGTAAAAGAAAGAGTTGTGTGTTTGTGTATGTGTGTTCATGTGACT
>8979 NS=114 contig=overlapped:12
CCATGATGGCTGGGAGGTGTAGCAAGCAGGAGACATGAAGCAAGAGCAGGAAACCACCAGGTCACATTGGGTCAGCAATCAGGAAGCAGAGAATGAATGGGATGGGGCCTAGGTTATAAATTCTCAATCCCTGTCCACTGTGACCCACTCCCTTGAGCTAGGTTCTACCTCCTATGGGTCATGTAACCTTTCCAAACAGCACTGTAGGCTGCAGATCAAATTTGTGAACACATAAACCTGTAGGTGACATTTTTCATTTAATCCACATGACT
>8980 NS=75 contig=overlapped:119
ACATGCCTACAGATTCTTGATTTTTGACAAAGAAAACAATACCCTACAATGGAAAAAAGAGAGCATCTTCAAGAATTGGTGCTGGTCTAGCTGGATGTCTACATGTAGAAGAATGCAAATACATCTGTACTTTTCACCCTACACAAAACTATAGTTCACCTGACT
>8981 NS=96 contig=overlapped:27
GTATGCCCATATGCAAAATTAGTTAACTAACTTAATTAATTAAGAGGGGACAAAGGTGTTGTCTCCTGGTCCATTAGAAGAAAGTCCAAAAGAGGTGTGCTAGAGAGATGGCTGAACAGTCAAGAGCCCAAACTGTTCTTGCAGAGGCTCTGTGTTGGGTTCCTAGCACCCACTTCTGGTGGTTCACAAGTGCCTGCAATTCCAAGTACAGGGGATCTGACATCCTCTTCTGTCTTCTGTGAACACTGCATTTGACT
>8982 NS=95 contig=separate
CGGTGCCTTTAACCCTCTCCCTGGCACCCGTGTCTCTGTCTCAGCTTCTGTGGGCGAAGGCTGCGCTCCACGAGCCATCCGTCGCCCGGGGTTTTGCTGCCATCCATGATGTTGGCTTCCATGGGGCAGCCTGCACCATCTCCGGGGGCATTAACCCCCCCCCCCCCCCCCCGTCATCCTCAGAGGCCAACAAGTCAACAAGTGGAAGAAGGCTGGAGCCTGCCAACAGTCACTGGACT
>8983 NS=70 contig=overlapped:111
AAGTGAGTCTGCAAGCAAGCATGGCTTCTTAGGGATGATAGCAGTATGATCCAATCTAAGACCTGACCAACACCTTATCTAACCGTTCCTGAATGTCATCACACCAGGCCATCAAACTCAATAAATTGCAAATGACAGAGATATTTGGAAAATAAATACGTATCCACAGGACT
>8984 NS=115 contig=overlapped:9
AAGTGTGGTCTCAGCTTCCTTCTGCCACTAACTGTCTTTCCGGAAAGCCTTCAAGTGGCTCACATGAATCTCTTGAGTGGTTTCCACATTTGACTTCACTTACTTCTCTGTTCGTTGAATATAACTGTATCATGTAGTGCATATTTGCTGATCCAATGCTACAGATCAAGCCTGCGAAAGATACCAGGAGTTGGAAAAGAAAACCCATGCTTCTATTGCTAAAGGACTTGCAAATATCTGATAGAAGAAAAAAACAGTCACTATAGCACTGGACT
>8985 NS=39 contig=separate
GTGTGAACTTGAGAAAGTCATTTAAGTAGCCAAGCTTCATATAAACAACATTCTCTTTACTAAGAGTGCTATCTACTCTCATTGCATTATTATAAGGATTAAGAGACAGAGTTAAGCAGGATTCCAGTAATTAACTTTTTNNNNNNNNNNAATCTATTAACTTCCCATGTTTCAGGAACAACTCTATTCTATTCTATCCACTAGAATTAGTTTCCATATATATCCCATGAAAGTACTCCAAATTACTAGGTACACTGAAGATTTTGAATACAAAGTCTACTAACACACCTGACT
>8986 NS=111 contig=separate
GGGTGGGTTTCACAGTCTAAAAGCACTGCTCAAGATCTAGGGGAAAAGATCTGGAGTAAGTAAAGCATAAATTCTGGGAAATAGAGTAGAGCCTGGCTATCAGACAGCAAAGGATCCGTATGCGAAACTACATCATTCCTNNNNNNNNNNGAGCTAGGCAGGCTATGTGTTCAACTTCGCATGGTCTGCAGTGCTGGCCTGTCTGCACAAGGCCTCTTGCCCTCTACGACATTCAGCTTGGCTGCTTTTCCGGCAGGGCATTTTGGAAGCAACCAAGGCCAGGGACATCCGACT
>8987 NS=133 contig=overlapped:17
TTGTGGACCTCGGTAACAACGGTGGGGAAGGTAACAGCATTTTAGACTGAGGCGTCTGCTTCAGATTATAACAATGATTTTGGCTTACTTTGCCTTTCAAAGCTCAGGCATAAGAGCGCAAAGCCTAGAGTAAGCGGTGGGATGACTGATGGGCCGCCGTTCATTTCAAGGGATGCCCAGAGAAGATAAAACTTACCTTACAGTAGATAAAGCTAAGATTGCGGTGTGACCAGGGTATTTACGGCTGCAGAACACGTGACACATGACT
>8988 NS=113 contig=overlapped:24
ACATGTGTGTGCATGCAAAGAGAGAAGCACACATGGGGCTATCTCCCTCCCAACCTGAGGAAGCATCCTGCCTGGCCTTCCTTCCATGGTCAGGATGTACATACACAAAGCTACTCATCAGAGGACCAAACAGGGCAGGAAGACTACTGCCTCCCCTAACCTGCTTCTTGTTGCATCCTAGACAAAGGTCCTGAAACTTCAAGAGGTACAAACATCTAATAATTGCTAACTGTGTAACAGGACATGAACTTTGATAGCATGGGACT
>8989 NS=119 contig=separate
GTGTGTATATGTATACATGCACAAACGTACAAAAAGTTATTATAATTACAATTCAAGTTTGCTGGATGCCATGGTGTTTTACGTTCATATAAACAATGTAGAGGAGACCACTATCGTTTCCAGCTTACACATACCAAGGANNNNNNNNNNCAGACATATGTCACTGCTTGGAGAGCTTATAGAGAGGAAAGGAATGGATTCCAAATTGATGGCTGCAGATAGAGGTCAGGAACTGAGGACTGTGAAACTTTACCCATCCACAGGGAAGGTTAAGAAAGGAGAAAGCACAGGACT
>8990 NS=82 contig=separate
TTATGACACAGATGAAAAACAGGCTGGATTACATTTTGGAATGGAAGAGCACAATACATGCATTTTAGAAAGATTATGTACAGCAGCTTAAAAAAATGATTTTATGTGTACGGATGTTTTGCCTGCAAGTATGTCTGTGTNNNNNNNNNNAAGAGGGCATCAGATCCTATGGACCTGGGGTTAGAGATGATTGTGAGCAACCACGTGGGCGCTGGGAACTAAACTCAGCCGTGCTCTAGCCAGGAGTTACAGACATCTGTGAGCTGTCGTGTGGGTGCTGGGAATCACACGACT
>8991 NS=68
TAATGCTCCCGAAGCACTAATATTTGAAATTGAATTTTTATTGTAAAATGCGCTAAACCACCTTGGTCATTTGGAATACTATTTAACCCAGAACTCACAACCAGCAGGAAATATGTGAACTTCCAATCGGCTCAACAGAT
>8992 NS=75 contig=overlapped:24
CTGTGATCCGAGCACTCGGGAGGCAGGCCGAAGGAGAAGATCTGTGAGCTCCAGGCCAGCCTGGGCTACAGAGAGTCCAGGCCAGCCAGGGCCACACAGAGAAACCTGTCTCGAAAAGCCAAAATAAATAAACAAACAAATAAAATAATACATAAGACACTGCATAGTGGTCCTATCCCCTCAGCACAAAGCAGGAGGATTACAAACTCAAGGCTCCCACAGGCCGATGAGTGAGTTCAAGGCCAGCCGGAGCACCCGACT
>8993 NS=96 contig=overlapped:68
AGATGTTTTGGCTTCACGGAGGTACTTTCTGGGTCTGCCAAGCTGATTTGTGATCCTTGAGTGAAGGGTGATACATGAGCACAGACCATACCCCGGCAAATGAGTATATGACATTGTCATAGTCACAATGAGGTCTTGCCGGCTGCACCCAAGGCACTTGACAGAACCTTCCATCCACTTTCAAGTGCTTCTGACAGATGAGCCCCTCATTTGACT
>8994 NS=19 contig=separate
GGATGACTACTGTGAGGGCACTACGGCATTGCTTAGACAAAGAGCAACGTCCACTGCTGGTAGCAGCCTGTCTCAGCCTGAGGGCGCTACCTACCTGGGAAGCTGTGCACTCTCTTCAATGTCTCCTCACTGTGCGTACANNNNNNNNNNCTTTGAGTCTCATTATTTTCATTTGTCAAGAAAATTAAGAGCAATCAGATTGCCCTAAATATTCTGCCAACAACGAGAAACACAAACTAGTTCAAACATCTTAGTTTCTATTACCAAGTAACTGCAAGGCCCTTTCACATGACT
>8995 NS=122 contig=separate
AGATGGCTGTTAGTTACCCCAAATATATAAATGCCATTGCTTCACTGTTAAGGATATCTTGCTGTGATGGTCAACACTGTGGTTCACAGGCTTTCCATCTGAATAGGGAGAGTCTTAAGAACTTTTCTTCTTAGATTAATNNNNNNNNNNTATTACCAGAATATAGAGAATGGCCCAGGACAATTTTTTCTTCTTCTTCCCATCCCCCTGTACTATTCCAGTTTTTGAGTACTGCTCTAAAACATTTAGATTCTGAATTCTTGGTGGCTCTGTGGTGGTGTGATCCACATGACT
>8996 NS=86 contig=overlapped:82
ACATGTATTTCCATAACTGATGAGATAGTGGGAGTCATGAAGGATGAGCTCCCGGAGGCCCGGTTTGTGGCTGCCGATAATATTGTAGATTCAAGTTGGAAGGGAGAGGGGATCAGTGGGCAGGACTGTTAAGATCTCTTCCTCCGGCGGCCACCGGGATCGGCTCTCTGAGCTAACCCTACTTCTTCCAGAGCACCCGACT
>8997 NS=65 contig=overlapped:129
ATGTGCTTCTTTCTCCTCCCCTCCAGAACAGGATGTCCCCTCCTGTTCTCTACATTGCTCAGATGATTGTATATTGACAATAGCAGAAAACAAACGGTGGCATGTTTGCACAAACCTGAGATGGGTTATGCTTAGAATAATCATCACATTGGACT
>8998 NS=103 contig=overlapped:4
TTATGCTCTTACTTACTACACAAGTCACTTTGTAGCTCTGGTTTCACTTTCTGTGGTTTCAGCTACCTATGATCAATTACAGACTGAAAATGATAAATGGAAAATTACAGAAATAAATAATTCATAAGTTTAAGTTGTGCAGAAATATTGTACGCTCTGGCTGTGAATCACCCTTTATGAAGCACACAAATACTGTGTACAACACCTGCCAATTGTCTCACTGCCAATTGTAGCATTTTTGTTATCAGATAAGCTATCAAGAATCACCCCTCACAGGACT
>8999 NS=118 contig=overlapped:7
TTGTGAGGCAAACACTTTCCTTACTCCGCCATTTCCACAGTCTGGAGGATAGAAAAATCTTTGCTCTTTCCATTTCTTCCTCTGTCTGCCCGTCTTTCTCTGTCTCTCCCTGTGGATTGTTCTTAGCTGGACATTCTGAAGTAAGTCAGTCGGCTAAGATGGCAGAGGAGGAGAGGCTAAAGATAAGTTTCTCTGATTTCACTCACTGTGTGCCCTGACCAGTGGTCCCGGATCTTAGCTCTGGACATCAGGTTAGAGAACCATGAAGCATTCGACT
>9000 NS=84 contig=separate
CAGTGGAAAGTTTAGAAACCAATTTAAAGAACATTAGTATATTGGTTACCGCTGACCCCTTTGGCAGGCAATATAGGTAAATGCCTAAAATCGCCACAAATGCACAGGTTTACGAAAACAGCCCTAAAAACAAGACTATTNNNNNNNNNNGAAGATTCTCATTTTATGTTTAAGTCCTCTTTCTCCTACTGCAGTTTCATTTGAAGAAAAAGTGATTTTTTTCTCCATATTGGTTTTCAATTTTGATTCATCCGATTTCAGCTCTGACAAGTCTGGCTTATCACTCATCTGACT
>9001 NS=66 contig=overlapped:81
TCGTGGCCCAAGACCTTCCCGACAACCAGGTCAGTCATTTCTAACTGAAAGCCGGAGCAAAGCCGTGGCCTTCGTAACCCATCCCACCACATTAGAAATGTTTTGGGTTTTGATTTTTTTCCCCTTATTGTCTACTAAGAGTTTTGTGCTAAGTTACAGGCAAACCATAAATTAGAACAGAGTCATTTTACTTGCACGGGACT
>9002 NS=117 contig=separate
CAATGAGTCGTGGTCTAGGGGAGTTTCTGGGAAGGATGCGATCTTGAACTCCTGAGCTGTGAGACCCCACTATGACATGGTGCAGGTATTTCAGTTCTCCAAACTCTGTTAAATGGAGCACACCAGCCACTATATGACCTTNNNNNNNNNNTGTTCCAAGACACACTACACAGGATCAGCATTTCTACTTTAGCATATAGATTGTCATCTACTACTTGAAACTTAACAACACACACACAATATCCATCTGACCAAGTTGGCCTATAGCTGAAGACTTTCTCTCCAGCATCTGACT
>9003 NS=16 contig=overlapped:16
TTGTGAGCTGTTATCAGGTGCTGGAAATTGAACCCAGGTTCTCTGGAATTCTTCTGGAAGAACAATCAGTGCTTGTGAGAATTGAGTCATCTCTCTAATCCCATCCATGCCCCACCCCACCCCCAGAAACCTGATTTTGGTTCTCAGGACCAACATCATGTGGCATACAACTGCCTGTAATTCCTGGGTTGTCCAACATCTTCTAGCCTAGCCTCTGGGCTCACATGCACACACACACATACACACACATACACACACACACACGACT
>9004 NS=92 contig=overlapped:23
GTGTGTGCATGCACACAAACACACGAGCCAAATGTAATAATGAGAATATGAGGGTACAGCTCTTGGTTTAATCCAGCACCATGAAGAAAGAGGGAGGAAGAAGAGGAGAGAGAGGAGGAAAAGAGGAAAATGAGTTGTTACTTCAACTTCAGGAGACCAAGAAAGCCTAAGCTGCCTGCCCATCACCATACCACATGGCTTGGCAGGGAAGGGCACCAGAGGCCTACCTTTTGCATGGCCTGCAGCAGGAGCCATCAGACT
>9005 NS=48 contig=overlapped:27
GTGTGGAGGTCAGAGTGCAACTATTTGGGAGTTCTCCCATTTATTTTATTTGAAGGAAGGTATCCTGTGTTTCTGTTTCTGTACTTTGTATGCCTGCCTAACTGGCCCTGGAGCTTCTGGGGTCTTCTATCTCTTTCTCCCATCTTACTCTAGGAAACCTGGGGTTACAGGTAGGTATTATAAGGGTCAGATGTTTTGAAGATTTATGTTTAATCACTTGTATATGGGGGCTTAGGGGTGTGGGTTTACATGTGACT
>9006 NS=135 contig=separate
GCATGGTTTTCTGCAGACTTCAAGAAAAATCCCTGAAGGACCAAAGACACTTTCTTGGTGTTACAGTCCTTATTTCAAGCGAAGCTAAATGTTTGGCTCCTGAGAATTTATTTTTTTAACAAGTTTCAGGGAAAAGGCCATNNNNNNNNNNGCTGTTGTCACTCTTCCCACTCCCAGAAATGGAGAAACAGATCTTTCTACCTAATTATTGTTACACCGAAGGAAACGCAGAACATTCAGAATTACACAAAGGTAAGGCAAAATGCCATTTCCAACTGAAAGTCAACATACGACT
>9007 NS=120 contig=overlapped:30
AGGTGCTTATCACAGGATAATTACATCCCAGGGAAATGAAGAAAAATACCAGAGCCCAGCTTGAACCAGGAGTGCTTCCCATCACAAGGCCTCCTTCATCACAGAAATTGTGTCCAAGTGAGCAGAAAGAGAAGGTGGGAACTGTTTTCTCTGCTGAGAGCTGGGGCTGGAGGTCAGCCTGAAAATCCCTTGCTGTCCAGACTTGACTAAACTGAGCAGATTTCGTTAACTGGTGCCAGGATACCCACAGGACT
>9008 NS=91 contig=overlapped:98
GCATGGAGCCTCCCTTGCCTCTTGAGCAGCCCCCTCTGCGGCCGGTCAGCTCTGCGAGAATGGATTTCACGGGCATTCCCCGCGTGTAGCAAACGCCATGAGACCTGTAGGAGGTGATGATATGATCCGTGGGATTTATCCCTGCCTCCAGGCCCACATAGCAGGCCTCCTGTCCGTCACACGACT
>9009 NS=119 contig=separate
AAATGGGACGTGGATCTGTTTGCAGCCGCAGCCTCAGACGTGGGAGCACGAAGCCCTGGTGTCAGCCTGCGCCAGTGCTCAGAGGGAGGGTCTGGAAAGCAGACCGATTGTCTGCTGCAGAAGCCAGCTCTCTGCTCCAGGNNNNNNNNNNACTAAATCCAGAAATTCAAGAGTGAATTAGAGCCATTTCAGGTGATGCCTATACTGGGAAAAGAGATGTTGTAATATGAGTATTATAAATTTATAGGTGATCACGGCTAAGTGATGTTTAAGTGGAATTAATATTCATAGGACT
>9010 NS=123 contig=separate
ACATGTACAGACACACACATACTTGCATACCCAGATGTGTGCATGCACACAAAAACACACACTTTTGCATTTAACAGGCTTCTCCGATAGCTCTTGGCCTTAGAAAGGGTTCACATTGCCCAATGCAGGAAAGTCAGGGCNNNNNNNNNNGCTAGCTCCATCAGTATTAAAATTCAACCTTGATCTTTCCTGGCACCTCTCCTGACCCCTTTCCACAGCCGCTGGTCGCATCTCTCATCTCCTAACTCCTGTTCTCTCTTTCTCTCTCTCACCTTGATCTGAGCACACCCGACT
>9011 NS=114 contig=overlapped:4
TGGTGTGGCTTTTGTCTATTACATCCAGAGGATAAGCAATGCGATGGGTAGGTCTGTTCGGTAGAGCCGTTTCATCTTCTGGCTGAACTTCCTTCTGGGCAGATGAGATTCTCAGGCAGAGTTTCTGATATAGTAGTGAACATGACCATTGAATATCCAGTTTGATTTTTATCATTTTAGAGAAAAGTCCTAGGGAACCAAGCATGCCTTTCCCCCACCGGGACACCTGAATACCTGTGGAAGAAAAGATTCCACATTTTCTGTAATGTCCCACAGGACT
>9012 NS=58 contig=separate
TCATGTCTTCTATATTCTATGTGATACCCGTTCAATGTTTGTGGAGAAACTATCACAGGCCAAACACTTTCCTTTCTTTAGGGATATCAGTGTGTCAAATAGACAAAAGCAATAATCATTGTTGATAATAAAATCATATTNNNNNNNNNNATAAAATTGTTGAGTTAGTTAGAAAAAGTGCAGAGAAGATTGCATTTTAACATAAATTTAACATCATGACAGTATTTTCAGTGCTGAGAGCTAATTTAAATTTTGTAAAATTTCAGCAGACAGAGGCAATGTCCACATTAGACT
>9013 NS=84 contig=overlapped:76
AAATGCCAGGTGGGTGTGGTGGCCTGTACTGTACTTTCAGCATGCAGGAGACAAAAAGACAGTTGTCTCTGGAGAGAGCTGGTTGGCAAGGCCAGGTACAATCAGTGAGCTCTAAGTTCAGTGAGAAACCCTGCCTCGATATGTAAGGGGGACAGTGACTGAAGAAGACACTGATGAAAGCGTCTGGTCTCCATGGATGCATGAGACT
>9014 NS=123 contig=separate
GGATGCTCCCAAATTGAAAGTATTTAAATGGGTAGCACCTGCCCTCGCCCAGGACCACCTAAGTTGTCTGAAGCTGCCTGAGCAATGCCCTCTTGGTAGCCCTCAAAGTCTCAATGCCCCATGAAAAGGTAAGCCAGACTNNNNNNNNNNCTCCTGTTCCAACTCCGAGGGAAACAGCTGCCTTGAAAACAGGACAGGTCAAAATGGAAAGAGAAAACTCTATTTTTCAAGGTCAAAGAAAACTTCCTGGCCTCTCATTCACAGACTACGCTGTAGGGTACAGTTCATCCGACT
>9015 NS=124 contig=overlapped:13
TGATGGCACCAAACTGAAGGCCAGCACAGGCCCCATTCATTCTTTCTCTCATTCTTTCTCCTTGGTGCTGTTGGCCCATTTTCATACTGGCTTTGAGGGATTATTATAATGGTCCTGAATGGAATGAGGGTGCTTCCATCTTGTGTTGATACAGATCTACTTTATTCATCTTCATCTTCCCAAGAAAAGGGGCCTGCCTGATATGTGGCTCTTTACAGGAGAATGGGTGTGTTCCTTCTGCCTTCCATGGAGCAGGAAGGTGCATTTGACT
>9016 NS=119 contig=overlapped:32
GGGTGGTTAAGGGCTCATTGTCATAACATTTAGAATCACCATGGAGACAATCCTCAAGGTAAGACTGCAAAAATGTTTCCAGTTTTAACTAGGAAGGGAAGGCCCGTTGCCAGTGTGGCTGGCACGGCTCCACGAGCTGAGGTCTCAGAGGGTGCTGCTGAGTGGATAAGGTGCTTGTTTGCAAAAGCGTTAGGACATGGATTTGGAGTCCCAGAATTCCAGGAGAAGACAGACACAGCACTGCATGCGACT
>9017 NS=99 contig=overlapped:112
TGGTGGATCTGAGTGGGGCTGATGGTAAACGGAGCTTGCACATGCTCATTTTCGGGATCCATGAAGCAGAGGTTGCCTGGATGTCTTTTTGAGGCGGACCCTGGGCAGGTGACCAATTGTCCTGAAGCTCTCCTCTTCCTCCTAGAAGTGTGAGGGATGGTTTCACACGACT
>9018 NS=64 contig=separate
CAATGCGAGATCTACAGTCCCGTGTTCATGCAGCATTATTCATAGTGACCGTAGAAACATTGAATCAGCCAGTTTTCTTTCACCATACACATACCTCAGATAACCAACTATCGAGAGAAGAGGTTTAATTTGCCCTGTGGNNNNNNNNNNTGTTAAGCCAAGTGTCAGATGGTAAAACTGTTGACTTCATGGCCAAGTAAGTTAAAATAAGGGGGCCGAGATCCCACAACGCCCTTTGAGGGCCTTCTCCCCAGTGACCTAACAGCCCTTCCCTCTTAAAAATTGCATGGGACT
>9019 NS=89 contig=overlapped:67
CAGTGAGAGTTCACACTGACCAGCAATGATAAAGATCTCCAAGCCGAGATGATCAAACATAACTTCTCCCAATAATGGTTGTTACTGTGGTTATTTTCACCAGTTGCTTCCAAGCTCCACTCTGAGAGTAGACAGAATGATTTCCTTGAGGGAAAATGGCAATCAATGCTTTCTCTCGAGAAAGAGCCCAGACAGATTAAGTCTCTGTCACGGGACT
>9020 NS=127 contig=separate
GCATGAAAGAGAGAAACAGATGAAGGTGACAGCAGAAATGAGACTCACAGACTAATCTTCACAGTCACTGTGTAGCTACAGCATATCTGGAAAGACACCATAACCAACTAGGAAAGAGTAAGATTTTTCCCGTAGAGTTCNNNNNNNNNNATGCATACAGACATGAGGCATGCAGGGAGTCTATCTGTCAGTCTGGAACTTCATTTTCCTTCTATGGCAAAGACAGACATATCCTTATGCTAGCTATGTCTCTACCAAGGCCTCATCTAGAATACTAACTCAAATCACAAGACT
>9021 NS=92 contig=overlapped:80
ACGTGACAGAAGAGGACGTAGGCAAGCCCAAAAGCCTGCCGGGAGCAAACCCAAGCCAGGGGGCGGAGGAAGCGAAAAGAATAACAGGAAATGACTTAAGACGCACGTGCTCCGGAGAGGGGTTGGAGCAGGCCTTTCGAAAGGCGGGGCCGCCGCCGTACGCCTGCGCAGTTGACGCGGGCCCGGCTGCCGAGTCACCGGACT
>9022 NS=96 contig=separate
CTGTGGAAGCGGGGGCGGGGTCCAGGCCCCAGGTGGGCAGGTGAGCAGGTGGCTTGGCACAGGGCTTGCTCCACAAACTGTAAAGCAGACCTAATGAGAACACCCCAGATCTGGACAGAACTGGTTCACACCGCCCGTTCGCATGNNNNNTGGACACGTTTGAGTTTTCCCATGACTGTATTTTACTTTCTTTTTTCAGAACCAGGGAAAATCAGATGTTTCTCCCAGTCCATGAGTCCACCCCTCAGCGAAGTAGGATGTTTCCCTAAGGAGCAGCTTGGCAGCCACAGGACT
>9023 NS=123 contig=separate
TGGTGGACTCACCATGGATATTCTAGAGATGTCTGCTGTCAGGTTTCAACTACTGTGCTGTTCATGTAAAACTGTCTCTTTGAACTATTGAAAATTTAAAAGTTCAGTATAATATCAGCTTTGAATTTGTAATGGTGTTTCTGGAATCTTAACCCTTTATTTGGTCAATAAACAGTGTTACAGAAAACTTCAGGGTTATAAAAATACAGTGAAATTTACAGAGATCTCTCAATCTGTATTTGTATTTTCTCTGCCCTTTTCACTGAGCTAAAGTTGAGAATTTTACATTGGACT
>9024 NS=120 contig=overlapped:81
CTGTGGCAAAAACCAGATGGGGTGCACAGCTACAGTGCAAGCATGGAGCAGGCATTGGCCACAGCTCCAAAGACAAACTGTTAATTAGGTGACTCTAACCTCTTACGTCTTACTCGTTGCCATAGTGAACACTCACCATCACTCCAGATGCCATGAGCATAGACCCCTGCCATGAAACTGCATGCAACACTTTCCATGGGACT
>9025 NS=103 contig=separate
TAATGAGCCTAAGAGTCTGATTGTGTGAGGCTGCCAGGTTCCTCGCAGGCGCAGGCACTTCAAGGCGATCTCGGGGCTGACTGGCATCAGTCTTAGGAAAATAATGAAACCTTCCAGGTTTAGCACCGATGCTCATAGGCTTCTCAGCAGCAAATAAAAAGATATTTATTCAAAAATTTGATGATCCAGAAGGCTTCTGGGGTGAGCGTGCTCTAGTTAGCGACTTCCTGGAGAATCTCTTAGCACAGAGGAATGGAAATGACAATGTGGGGACTTGATGGAGCCCATGCGACT
>9026 NS=51 contig=overlapped:124
CAGTGCCTGTTTGTAGACAGTCTCACTACAGCCCTGTAGCCCACCTGGAGTTGTGGCTGATCCACTCTCCTCCTCCTCCTGTGGGCTGGACGTAGGGTGTGGCTGGTCCTTAAAACTGTTTTTTATTTGGCTCCTTAAAGTAATCTCTTGACACAGGACT
>9027 NS=131 contig=overlapped:101
ATGTGCCCAAGTACTTACTGTGCTGAAAACTACATTGATGTTCATAAGAAGGAAAGGAAAGCGATTTACAAACTCCAGACTACAGAGTTTGGGTGGTGTTGCTGCTGTTGCTGAAGTGTCTCCCTTTGAACACTACACTGGCCCTTGGCTCACTGTGTAGCCCAAGCTCACCTCACATCAGACT
>9028 NS=101 contig=separate
AAATGGTTTGAACATTACACACAATTCCTCCTCTGGAAGCTTCGCAGTCTGGTTAGAGCTGTGATAGGTGGTGGGGCATTAAGTAAAAGAATTTGCCCTTGAGACTGTAGTTTGGGCTACATTGTTTTTAGGCACTTGCANNNNNNNNNNTCTGTCTCCAACCTTAGAAAAGCTGTAGCAAACAGCACCTCTTGTAAGAACAGAGTTCAAGTGCTAAAAAGATGTGATTTAGACAAAGAGAGAAGAAGGGCCAGCATTTGGAGAGGGGAAGAGTCTGCATAAAGCCATTGGACT
>9029 NS=66 contig=separate
TTGTGTGTAATATGAATAAAAACACAAGATCACAAGATAGGAAAATTGGTCCATAAAACCATGTAAGCCATTACGCGTTTCCCACATCTGAAGAGCAAACCCGCACTCATGCAGATCCCAAATCTCTGCAGACTGAGGTAGAAGGAGACCAGCTGGGAAGGCTGACATTGGGGGTGACTGTTGCTGTCTGTATTAGTAACTTCTTCCTCTGTTGGGACCAAATATCTGACAGTAGCTAGCTAAAAAGGAAGGGTTTCTTTCGGGCTCACAGTGGCACAGTCCAGTCCATCCGACT
>9030 NS=30 contig=separate
TAGTGAGAAATTCTCACTGCCTCTCTCTTTCTCTTTCTGTCTCTGTCTCTCTCTCACACTGAGTCTCTTTTTCTCTCTCCCTTCCTTCCTCTCCCTCTCTTTCTTTCTCTTTCTCTGTGTCTCTCATTTGCTTGCTCACTNNNNNNNNNNTTGTGAGAAATCTTTTTTAAATAAGTCTGAGATTATTCAAATTTCAAATTTTATACCACTACTCAGAGAGACCATTTTGCTCTTCATTATCTTTATTTCTTCATTGGTCATCTACAAATCTTAGCATGTTAATCACATTAGACT
>9031 NS=121 contig=separate
GTATGGCTTGACGCCGACCCCTTTATTGACAAGGCAAGCTAGAAACAGGCTCTGCCTAGAACACAATAGGAAGTCAATCAGAGCCCAGTAAACAAGATACTTTCCTGAAATTATGTATCTACCTAAGGAAGGTCATGAATNNNNNNNNNNTCCTGTTTAGCGCAACGCACCTTGCAACCTTTGGGATAAATACCAGAGACAGTTGACGCACTAGCTTAGCCCTGAGGACTATAAACGAGTCCAACGTTTCTAAGGTTTACTGCCTCTGCCAATAAAGAACTGAGTCATATGACT
>9032 NS=120 contig=separate
CAATGATTTTGAGAGACAGGGAAGATATTTGTGCAGTGTTTTTCAGGTGAGTAATGTAGAATTAGATTGAGCACGGGAAAGTCTCAGTCTTATATAAAGATCTGAATCTAATATGCTGTGGGAGATGCAGAGGGTCTAAGNNNNNNNNNNGGTATTTTAGCAGAAGAATTAAATCTACATGAGAAATTATTATCCGCTATGGGAAACTGAAGTTCATACTGTTGTGGTCTTCAAAACTAGTAAACTCAATCTTTAACCAATGTCTTAGGCAAAGCTGTGGACTCTCATGGGACT
>9033 NS=113 contig=overlapped:77
TGATGGTTCTAACTGTACGATTGTGTTTGGCCCTTCCAGCAACCACAGGAGAAAGGGCCCCTTCTGTATACTGGGATATGGTACACAGAAGTCTTAAGCAATACTCTCAAAGTCTCCAGCTAGCAAACACTTAACTGAGGACAAGAGGCCTTGCACTTAATGACACACAATCAGAACAACTATTGCCTGACTGATGCACACCTGACT
>9034 NS=137 contig=overlapped:18
GTGTGCCATCGTATGTTCAAATGTGAGTGTCTACTCGTGAGCAGATTGGTACATAGGAGCTGGGTGGCAGGAACACGTTAAACTCACTGAGGAAGAAGAGGTGACAGGAGATACTAAAACTGTCGCAACTGGCCTTATGGCTAGGAAGCGCCCGCTCACCGAGTAGATGGTCTTCATGACCCGAGTGGCCGTGGAGATGCTAGCGGTGTCGTCCTCTCGGTCAGAGTGCATCGTGAGCGGCTCCCGGTTCACCGTCTCCACCTGACT
>9035 NS=109 contig=overlapped:62
TGATGGGGAGCATGACAGCATGCAGGCAGACATGGTGCTAGAGAAGCAGCTGAGGGTCTACTACCAGACCCTGAGGCAGCAGGAGCAGTGAGACACTGGCATTGGCTTGGACTGCTGAAGCACCAAAGCCCACCTCCAGGAACACACTTCCTCCAACAAGGACATGCCTTCTAATGCCTCCCAAGTAGTACCACTCCCTTACCACCAAGCATTCATATGACT
>9036 NS=52 contig=overlapped:63
ACATGCACATAAACACATACAGTCTTGGACATAACCCCTGAATGGTGCTTAGGCTAGCAAATGTTTAGCTTTGCGTTCTTTGCTGTGCTCTGTCTTGTTTGTCAGTTTTGTTTGCTTGTTTCTGAGACTGGGTGTTGCTGGGTAGCCCAGGCTGGCCTGGAACTCCAGAACTCTGGGTAATTGTTCCTGCTTCAGCTGTGTGTTACAGGCAGCACCGGACT
>9037 NS=62 contig=separate
AAATGTGGAATTTGGAGTTTCAGAGATTTATTTGTTCTCATTTTTTAGCATCCATATTTAATTGGAAAGCCCCTCAATTCTACAGATTTCTTCTGTAAATTTCTGTTTCCAAAAACAAGTCAAGATCAACTGCCAACTGANNNNNNNNNNGAGTGCTTATTATGTAAGAACCAGAGAACCCTTGGTCATGTAACACAAGGATCACATTTTTACAACTTACATGATGTGACTTATGGGTGTATATTTTGTTCTCATACCCACTATGTTCTACCTTGAGAGGAGACCCATTGGACT
>9038 NS=119 contig=separate
GAGTGGGGCTTTTAAAATCCAACGATATAGGTTGATGATGGAAATATTTAAATACTATTCAGACAGCTTTAGTAAAGGAGAGGGAAAAACAGAACAACAGGAATATCCATGTTAATTCAGGCATGCAAGCGCCAGAGAGCNNNNNNNNNNCTATGGAGAGCAGCAAGTGACATCTATGTCCCAAGAAGACAGCAACCCAAATCGCCAAATATTTAGCAAGGAAAGCCTTGAAATAAGTGAGGGTAAAACATCCCTAATAGAACTGCAAAGAGAAATAGATAAATCCACTCGACT
>9039 NS=70 contig=separate
CGGTGGAGACTCAGCCTCTCTGTCACCTCCCCACTTCCCCTCGCCCCTCCATCGGGAAGCTGGTTGGCTGTCTAACCTGGATTTTTGACAGATCCCACCAGGACTCTGTAGTTCTCTTTATTCGCACTCAGGCCTGCCATNNNNNNNNNNTTCAATCCTCCACAGATCCTTCTGTATCTGTGATTTCTCCTGGAGAAGACAGGGCACTGGGTCAGGACCTTCTTGGCTCCTCATCAGAATCTTCTTCTGAGGGTTTGTCACACGTCTTTAGTCAGAGTTCCTCACCATCGGACT
>9040 NS=115 contig=separate
GGGTGGGAGGATGGGATGAACAAAACCGTCTTCAGTACTTTCATTTTCTAGAGTAGTTAAGTCGGCCTGTAAATTAACTGAAAGTAGTCTCAAATCCTTGAGAAGGCACAGAGGGGCAGTTAGAGGGTTGTGGTTAGGAGNNNNNNNNNNGGTTAGGAGGGTCTGTACTGGTGGATGGTGACTGTGGCTGTGTTGCTTTCTGCTGGAGGCCTAGATTCAGGGACAGTGGGCTCTGGGCTGAGATAGACCCCTGTGGAGGCTAAAAAGTCATGTTGGAATCATGGCCATTAGACT
>9041 NS=40 contig=separate
GGATGGTTAATGACTGGGAAAATGGGGTTGACATAAAGAAACTCATTAAAAGATATTGGATAGTAGGATCTAGAAAACAAATGAGTTAGAACAGCCAATTGGTGGTATCTAATTAACCTTAAAAAAACATGAGGGAACTGNNNNNNNNNNTTTAAATCCATGAGGACGCTCCTCCTTTCTTTACGTGGATCATAATAAGTTAGAGGCTGTCCCAAGTCTTGGTATTTAGAAGGCTTTTATGGCAAATGAGAAAACAGTAAAGTTAATGTCCCTTCACGTGAATTTCATTTGACT
>9042 NS=115 contig=separate
TGATGTGCTGGTTCAGAACTTCTGGGAGAAAAAAAGTGCCCTGAGCTTATGGGGCTAGTGGTAGTGGTGGGGTTTAGGGATCTGGATGTAGTGGGATGAAGGAAAAGGGAAAAGGGCCGATGATCCTGACTGTGAACTTGAATCTTCAGCACTTTCTTCCATGGTGCAAGTGGAGATTTTGGCAGAATCTAGTGGATGAACTGAGTGTCTTTCTGAGTTAAACCAGAACTCAGAGATTATAAAAGTCAGCTGAGACCTTGAAACTGAGGGCCATGAGAGACTCAGTGCACAGGACT
>9043 NS=132 contig=separate
ATATGGTCTATTGTCTTTAATCTTCACAGTAACCTGGTTAATTGCTGATATAATTCCCATTTATAGATGATGCAACTGCCATCCCCCACAGTGTTTGGTAACTTGACGCAAGTCTCACGACTAGAAGTAGGTTCTGACTTCAAGTTTGATCAGCTCCAGAACTCAAGCTAGACTATATTTACACAATGCCATGGGCCTGACATGGAAACAATGACTTCCTGGTTTTGAGGTCAGGTATTGCAAGAACAACCGACCCGTGGGAAACTAAAAGAGATCGGAGATGACCATGGGACT
>9044 NS=108 contig=separate
TTATGACACCATATATCAGCCTGGCACTAGATTCTCTGAGAACGGAGCTGGCAACGGTATTTCTCATCTCCCAGTACCAGTTGCCAGTACCTACTAATGCTACAGAAGACAGGTTCTTAAACTGGCGGATTGCAGGTCTANNNNNNNNNNAGTTGCAAAATATTTGTCAATAAATAAAAAGTTACTGAATGTACAACGACTAAAAATTAAACATGTAACAAATCACATGTGTCTGCAGTGCTTTCTAGTGTTGCATTGTGCCACTTCACTGCATGCTTGGGAACACACATGACT
>9045 NS=102 contig=overlapped:67
ATATGTCTGTGTGTAGAGGCCTGAAATTGTTTTCATGCATTACGCTCCACTGGGGCTGGATAGACGGCTCAGTGATTAAGAGCACTTGTTGCTCTTGCAGAGGACCTGTGTTCAATTTGAGCACCTACAAGGTGACTCACAACTATCTATAACTTCAAATTTAGGGGATCTAATGGGCCCCTGGAGCCCTGTAACACACATGGTAACACACATGACT
>9046 NS=75 contig=overlapped:69
CTGTGTGAATTTGAATTTGTCCCAGGACACTGCTTATCTGTAGTCACCTTTTCTGCTATGTAGCAGAAAAGACTAATCTAGAGTTTACCAGAAAGGGCAGTCTTTAAGAAAGAAACATTCCAACTCAGATTCACAGAAGACTTGATTGGATTATATTTCCTCCTGAAATACTGCTCTTAAGACAGAGTTCTGGTTTCTAGCCTGTTCACAGGACT
>9047 NS=96 contig=overlapped:5
CCGTGGAATGCTGGTCCTAAGCCGGCTCTGACAGCGGGCTGGATCAGTGTCCTCTCACCCCACAGGGCCTAACCCTCCACGCCCACAGCAGGCCTCCCCTTCTCACCCACTTTATTTTTGTCCTTGACCGTGGAGTGTGTGACACCCTTACCTACTCCCTAGGGCTCCAAGCCCAGCCCTCCCCAACCCCACTCTGTGTCACAGATTCACAGAAGACAGAAGCCGTGGAAGAGAGACCGTGTCGATTTATCCCAACAGCACAGAGAGGGGCACAGGACT
>9048 NS=135 contig=overlapped:17
AAATGTAACAGATAGGCTCTGCTTTAATAACCTCATTTTCATTAATTTTCATCTTCATAGACCCTCTCTGAATATAGTTCCTCTCTGAGGTACAAGAGACCATGGTTTCAGCGTGCATGCTTTCAGATGCTACCATGTAGCCCATAATAACTGTGAGCTACAGGGTGAGTCAGTGAGGCCCATTGGGAACCATGCTGTTTTCCTACAGCATAAGCCGAGGACAGCCTGCCAAGGGTGGTAATATCTGTTGCCGCAGCCCACACGACT
>9049 NS=76 contig=separate
TGATGCTCTGATTTACTTCTTTTGGGGTGTGAACTTGGCAATGTCAGTTAAAATGCTATTTAAATAATTCTATGTGGGGAGATGACGAATCACTGTCCAAGGCTTGGATAGAGTAGCTCAGTGGTAGAGTGCTTGTTTAGNNNNNNNNNNCATGCAGATTCCAATTTAGTTATGTCCAGAGTTAGGATCTGGGGTTGCTCATGTCCAGCAAACAACTGGGGTGATGCTGATTTTGTGGGCGGTCTTTGGTTCCTACCACACACTGGACTACAAAAGCTGAGAGAGCATAGGACT
>9050 NS=80 contig=overlapped:60
TTGTGCTCTCTGTGTGCTTTGAGAGCAGCATGGTAAAGCGATGGCTGTTGACATGTGTAGCTGATAGACTCGAAGTCCTTTGTCCTCTCTACAAACCCCATGAGGGGGCTGCTTTCATAAAGAGAAACAGAGTAGACAATAAGCTTCCCAAGGTCACACAGCAAAGATGGAGCCCAGACAGCTGGCTCCAACATCTGCTCCCTTAACCACGCCACCATCTGACT
>9051 NS=125 contig=overlapped:15
TCATGGAATATTACTTGGCAATAAAGAGAAAAAAATAGTGATAGAGCAACAAACTGGAAGGAATTATGTGCGTGTGGAATATCACCACACAAAAGGAACACATGATGTGATTCTATTTACATACTTACTGCTCTTGAAGTGACAACATTGCCACACTGGAGAACAGCTCAATGCTGCCTGGGGTCATGAGGGCAGCAGCTGGCGGATGCAAAAGAGCCACACAAGAGACCCTGGTACGATGAAAAATTTCTGGTGGTGACCATGCGACT
>9052 NS=48 contig=separate
TCGTGTTCAGAGGCAGGAAGAGGAGAATTAGTCTATCGATGCACTCAGGGTAGGGAAGACAAGAGAGCAGTGTCCAGGTGTCCCTGGTTTCATCCACGCACTCTTTCCCAAGCCAAATGCTATTGCTACAAGGTTTAATANNNNNNNNNNTACTACATTATGCACAAGTCTTCCCAATGAATTCTGGGAAAGAGATTTCCCAAAAAGAATTCTTCTTTTAGTGTGTTTTCTTTATTGAAATATCTTATTTGTAGATCGTCATAATAAATGTGATCATTGAAGAAACATATGACT
>9053 NS=105 contig=separate
CTATGTGCTGCACTTCTGCCTTGCTATTTTCAGATAGATAGGAGTTGAGCCACCATCCTATGAGGAAATTTAAAATGGTCCCTGTTGAAATCACCAACCATGTGAGAAAGCAGGAAGTGAATGTTCCAATCTTAGAAGACNNNNNNNNNNAGAAGACCCATCCTAGCTGACACCATGCAGAAAAAAATGAACTCTCCCCCATGGAACCCTGGCAACATTACAAGCTTGTGATCAAATTAATGACTGCTGTTTTTTAAGCTATTCTTTTAGAGGGGTCATTTATAACATAGGACT
>9054 NS=70 contig=separate
CAGTGTTTTTCTTTGTTCTAGCTTTTGTTTCTATGCCAGTACTATGCAATTTTTATTACTGTTGCTCTGTGGTATACCTTGAGATCAGGGATGGAGATACCTCCAGATGATCTGTTGTATAGGATTGCTTTAGCGATTCTNNNNNNNNNNTTTTTCAATATGAAATTGAGAATTGTCCTTCCAAGTTCTGTAAAGAATTGTATTGGTATTTTGATGGGAATTGTATTGGATCTTTAGATTGCTTTTGGCAGGATGGCCATTTTCACTATGTTAATGCTACTGATCCATGAGACT
>9055 NS=125 contig=separate
ATGTGTATATATGTATGTGTGTGTGTTTTAAACACACACACAAGCAGGTTTAGTTATAGTCTAAAAAATCAAGAAACATTTACGTACTTAAAAGAACTTACTTTCCAAGAGCGAAGCATTCTAACTTCACAGTTGAACCTNNNNNNNNNNTGCTGGAAGAGTTTCTGGAAATTGGACTTCTATTTTGGGTTCATATTCACCCATGACACCTGTGAATTCACAATACAAAATGGGCAGCGTCAATGTTTCTTTCCTATGTCATTCTGAATTATGTATCTCCTATGACATCAGACT
>9056 NS=97 contig=overlapped:14
CTGTGGATCAGATGTGACTTCTCAGCTACTGCTCTAGTGCTATGGCTGCGTGCCTTGTGCCATGTTCCCTGCCATGATGGTCCCTCTGATATCTTGTCATTAACAACAAAAAAAGTAGCTGGGACACAAGAGTTTCGTCTAGGAAACCTTGCACTTCTGTTTCTCCTTTTCAGGGTAAACAGCAAGCAAACCCTAGTGCCTTTGCCTCATTTACAATCATCTGCTTCCAAACATCTGACACTCAGGGGTTCAGGAGGTGACCACGAGCATGCGAC
>9057 NS=94 contig=overlapped:17
GTGTGTTCATGCATGTAGAAGCTGAAGATAGATGTTGTGTTTTCCCTAATCACTCTCTGCTTCTCCGGCTAATCTAAGTAACCAGCTTGTCTCCACATTTCCCCCATCCCTGCCTCCTGTGCACCGAGACTAGATTAGCTGCCTTTCCATGGTGCTGGGGGTCTGAATTAATTATTCCATCGATATTTACTGAATAACCCACCTTCCTCCAAAGATCTGAAATGCTCTCTGACTCACATATATTCCTAGATCTAGCCCCATGTGACT
>9058 NS=70 contig=separate
GTGTGCAGCAGATACTCTATCCATTAAGACATTTCTTTCCAGACCTTAAAAAAGAATATTTCTTGATCTTATTAAGATGATAGACATGTAAGTCACAAAATAAGGTATGTTTTAGTTAAGGTTACTGCTCCATCATGATCNNNNNNNNNNCATCATGATCAAAAGTGACTTCTGAAGAAAAGAGTTTATTTGGATATATATACTGAATCACAGTCCATTGAAGGAAGCTAAGGCTGGAACTCAGTTCAAGCAGGGAACTGGAGACAGAAAATGATGAATAGGCCACATAAGACT
>9059 NS=118 contig=overlapped:26
CTGTGGACTTCCACTGCTTTCCCAGGCAGGTCTTAGTCTTTCTTCCCCCGTTTTTGAGACCTGGTACAGGCTTCCCTGGAACTGTCACGCTCTGGAGCACCGAGCAGAGGCTAAAGGCTGACTTCCAGATAGAAGGCATGCTGGCTCACACTACCCTGCAACCCAGGCTCCCCACCCACGGACACTGAAGGCACATGAGCTGGTGGGCAGGCTTTATTTAAGCCTGGGCATGATTCGGATAAACAAGATCATGCGACT
>9060 NS=17 contig=separate
ATATGTTGTCACAATGAAAATAATAATAGTCATTAAATTTAGATTTTCTTGATAACAAACTGAAAACCTAAATATGATTGAAGATAAAAACAAAATTTTAAGATGCATTAATCATAATTTTTATTAGATAGTCCTAAACANNNNNNNNNNTACAGATGTTAGATGGTTTGCCTATGTTGTTGTGTGGTAAAAACGCTTTTAAGATATCGGAGTGGACGCAGGACTAGCCACAGGATTATCAACATGGATTGCTGCAGCCATGAATCATCTGAAGGAATGGGCGGGCATGGGACT
>9061 NS=131 contig=separate
TGGTGATAATTATTTGTCTTGAAGTTATTGGAGCACATTATGTATGCAATCTGTTTTGAAGAAGATTTTGAGTAAGAGACAATTTAGTAATCGGAAGGGGTTACTGGAAGGGAAGGGCTGCGTTTGTAACTGGACTATTANNNNNNNNNNCATCATGAATTTGCAAGGGATTTTTTTTTCCCTGTTCTGATTATTTTACAGTGGAAAACAATAAGGACAACACTGAAACATCTTGAAGCAATGTATATGTCTGAATAAAACATTTCAAAACTAGCCCTGGCAAAGCACATGACT
>9062 NS=127 contig=overlapped:19
TAATGTGTGCTGGATAAAACTGATCACCACAGGGGAGTCAGAAAGGAAAAGCAGAGTGAGAGATCCAGAACAGCGCAAACCCTTCAAGGTCCATCCTACTTCGGACTGGTCCATGAATCGCTCTGCTGATGAACTAACAGCCTCTGACCACCTGGGACCAAGCTCTCAACACATGAGCCTTTGGGGACAGTTTATGTCTGAACCATAACCCCCAGCAATAAATAAGAACAAGCCACAGAAGCAGGCAGCAGTTTGACATGTGACT
>9063 NS=123 contig=overlapped:102
GGGTGACCTTGGGTAAAGCTCCTACAGGCCATCACTCTATTCCTTACTTTCTTTCCAGAATGAAAAACAAAGACCTGCCTGTAGGGCCACTATCAGCTCATTCCAACGGGAATATACCTGAGAGGTGTGCTCAGCCAACTCACTTAAGATGGGCATTATTCTCAGGTGACCTTCATAGGACT
>9064 NS=18 contig=separate
TTGTGCAAATGTCCTTATTGTGTACTTGAGCCTCTTTTGGATATATGCTTAGGAGTGGTATGGCTGGATCTTGAGGAAGCATTATTCCTATTTGTCTGAGAATGTGTCAGATTGAACAATCCCCTCTACAGTAAAAGATCNNNNNNNNNNGATCTTCTCGATGTATCTTCATCCCTGAACTTAAGCTTTACTATAGAGAAACAGTAATAAAAACTGCATGGTACTGGCATAGAAACAGAATGGTGGATCAATGGAACTGAACAGAAGACCCAGAAATAAACCCACACACGACT
>9065 NS=75 contig=overlapped:112
CAGTGTTCTGTCTGAGAGAAAAATCCTGCTTTTGGAAATGCCTGTCTGTTCTCTTTTAAGTCCATGTCAACTGCATCAGTCCTGATCTAACAGACACTGTAACATGCACTGAGGAAAGCAGAGAACCATAGGTTCATATTTTAAAAGTCTTCATTAAACTAAGCATTTGACT
>9066 NS=106 contig=overlapped:83
TGGTGGAGGTCATAGCTGCGGGAATAGAGACAGCTGCCCCCCTGGCATCTGCAGTCCCAGCAGGCAGAGGTGGATGGTGGCCCTCAGCTCCCTTTCTCCTTTTGTGTTAAGTCAAGGTTCCCAGCTTTTGGGATAATGTCACCCACTGAGGATGAGGCTTCCCACCTTAATTGACCAATCTAGAAACTCCATCACAGGACT
>9067 NS=122 contig=overlapped:26
CCATGATACAACTCATTCACCCAAGGCTTGGGGACTACCATAGAAAGGAGTTGGGAGGAACTGTAATAGCCAGAGGAGCAGAAGGACTCCTGTAAGATCAAACACCTTAGAAACAACACAGAAGATACATCTATGATACATCAACAATAAGGAGGCTCAAACAGATCCTGAAAAATGACAACTCCAGCAGACATTCTATTGTAGAGGAGGAAGTCTTACTGTAGCCCGCCCCTTTGACAAAGAGCTGCTCACAAGACT
>9068 NS=110 contig=separate
AAATGATTTACAGTGACAGATTCAGAAGTCACTCAGGAGGCAGCTTCTTCCTGTAGAGGCTCATCAGCTAGGAGCAGCAGGAGAATAAAGCAGGGCAGACGAAGCAGTAGCTTCAGCAAGGGACGCCTGGATCCAGTGACNNNNNNNNNNCAACCTTGCTGGTTGCAGGCTGTGGGAGAAGGTACATGTGGAGGGGTGGAAAGGACCTTTCTGAGAAGCATTCAGCTCTACCACCAAGTATTTTCTCTTCACTGAGAGCAGAGCAGATGTGTCACGTCTAAGACTCATGGGACT
>9069 NS=107 contig=overlapped:29
GTGTGTTTGCACTTACTCTGCACTATGAAGGAGAGCACTAATAGTCCTGTGAATCCCACTTATAAACTGATGGCCCCCGACAGTGTGTACTCAAGACTGGGCATGGGGCTTAACTGTACACACATGAAAGCAATTTTAGCTTCCAATCAACTTCTTGTACTCTGCGTTATTTTTCTTCATCGCGCTCTGAATGTTTTTGGCATTTATTATCTAATGAGTGTACCAAGTACTGTTATGGCACTTTCACACATGACT
>9070 NS=44 contig=separate
CTGTGGATCTGTCTCATGGGTCCAAGGTGGACTCTGTCTACTCAGTATGACTGAGACCCTGGCTGAAAGACTGTAGACAAATGTGCTGTGAAGACATGGCCTATGTATTCTTCTCAGGAATACACCATTAGACAAAGAAGCANNNNNNNNATGACTTTTATCTTGCCTTATTCTGAAGAAGTATTCTCTGCCTATATCTGTGTATGCAAGGATAGGCTGGCCAATGTTCAACACTTAAGATAAGCCAGAGAGTACTGGGACTCACTATAAATTCATTGTTGGACACACTGGACT
>9071 NS=129 contig=overlapped:9
GTATGCATTGTCTGTAGATGCCAAAGGAGGGCATTGGATCCCTTGAAACTAGAGTTACAGACAGTTGTAAGCCATCATATTTTTATACTTGACTGAAATGTCTTATTGATTCTGTTATAGTTTCCCCATCTAAGATAAATAACATCATCTCCTTGTGATTATAATTTTGCCTTCCATTTTCCAGTTCTGTACATATTTCTTCCTCCTCTTTGGTTGAATGGGGCAGGACTGTCATAGGTGTAATGATCATTCTTTTCTCCTTCTTTCATACGACT
>9072 NS=92 contig=overlapped:87
CAATGCATTGATATTTGGACAAACTGAGTAATGTCCTTTGAAGCTGAGACTAGGAATATATGAATGTGATACATGTAGAGAATGTAGGGATCCAGGTAGTGCCAAGTCACATGCGAAAAACCAAACAAAAACAAACAAAATGTCCTGCTTCAATGGCTGTAAAGGCCTGAATGATCATGGCTGCATCACACTGGACT
>9073 NS=103 contig=overlapped:17
GCATGACGGGAGGGGAGAGCGTCAGTCGTCCCCTGCACACCCTGCCCCCCTCTCTCTGCAGGGTCTTTCCTTCACGTTTTCTTGGCTAGACTGGAAGCCGTCATGTCCCAGCGATGCTCCTGCCTCTGCCTCCTGCAGAGCCCAGCTAAGAAGCGTGCATAGAGTCTGCAGCGTTCAGACGTTAATAACACTGGAAGAACAGCGAGGGACCGACCCCGCCTTTCAGAACACTAGATATCTCTAGAGGAGGGAAGGGAGCATGCGACT
>9074 NS=113 contig=overlapped:90
AGATGACCTCATGTCCTCCTGTGCCAATAAAACAGACTTAGCTGTGGGTGTTCTTCCCAAGGGAATTCTCAACCAGACTCTTTCTAGACCAAGAATTGTGTATCTCTCAAAGGATTGCCCAGCACTGCAGCCCGTTAAGAGGGTGACTGGTAAAGGGGGTGCTGCTTGCATCTGAAGTGAGACTTCATCCGACT
>9075 NS=127 contig=overlapped:13
GTGTGAGGAATCTGTGGTGTCTGAACAGCTGGAGCTGAAGAATCAGCTGTGATTAACAAAAGACCAGCACTATTGAAGAGAATGCTTTGTGTAACTGAGACAATCAGTGCTGCTCAGCCTCAGCTGAGGAACTAGCAGCGATAAGAGCCCAGCATCATTAACGTAAAGGCTTCTGGAAAGTGTTTTCTCGGGGTCAACACACAGGCATTGTGTTCCAGAGGTGGCCAAGGCTGTTGGCAACAGAACTTGGTAGTGTAAGAGTCACCCGACT
>9076 NS=41 contig=separate
GCATGATGAAGAGGGAGTAATCTAGAAATAGTGTGAGTCTGTATAACCTCAAAGCCCACCACCAGGAGTGATCTGCTAGTGGCTTCCTATCACCATGAGGATCAACTCCAGCACGTAGAGAAAAGGAGCCAACAAGAAAANNNNNNNNNNGCTAGGTTGTAAACAAGCCAGTAAGGTTTTTCCCCCCCTTTAAAGGAGGTTGAGAGAGTTTTCTATCACAACAGAGCTTCCTAACTTTCTTAAAGTTTAGGTCAAATGGCCAACCTGAAGCTAGGCATGGTGATACATGCGACT
>9077 NS=89 contig=separate
TAGTGAAGCCCTGAATGGCGTCAAGAAGGGAATCTAGAGTGACAGACAGACAAAGTGGCAGGTGAAAGGACTATGAGGCCTGTGTGTACCCAGCCTACAAACACCAAAATAGCAGGAATAGCGTGGCAACGCTAACAGGTGATANNNNNNGAAAAGGAGAGAGTGGAGACAAGGATGTTTTAAAGCTGTGGGATGGTAGGTGTTAGCTGGGAGATTCCCTGGAGAAAAACCAGTGCCACCATTTTGAGCCAAATTTGAAGCAAGCTTTATTAAATATTAAATACTCACCAGACT
>9078 NS=111 contig=overlapped:48
ACATGCTTGCATGACTGCTGTATACACAGCAGAGTTCATACACAGGCTGAGCAAAAGGAAAACCCAGAAAGCCTGTGTGGGCGGGTAGGAGTGAGGGAGGCTGCAGCCACGCCTTCCTCAGGATGGGTGCTTGTGAACATTCCTGCCTCCTGGCACGGCTCCAGAGGGATGTCGTTCTCCTCCAGAAGGCTGTCCCTTGCCCTGTCCACTCTCCCACCAGCTGCTATCACTGGACT
>9079 NS=118 contig=overlapped:18
TAATGTCAGAGCTCATTAAATGGCTTCTCCACACAGAAAGCGCCTTGTCTGGTCTTCGTCCTGCTTGCCTGACCTCACTTCACCCAGTGTTTCCTTTGCCCCACGAAAACAACCCGCATCTCACTGTCCCATGCTCTTAATGATCCTGCCTCTGACTAAAGGTCTTCTCAGCTGTTATTTTTATATTTCGTCTTCTTAGCTTTTCTAGGGTCATTCTTATTTTGAGGGCATTGCTTTTTCATAGCCCTTTGTCATCCCATTTGACT
>9080 NS=28 contig=separate
TTGTGCGGTTGGTGGAATGCTAAAATTTGTCATTCTTTTATTATTGTTGCCTTGAATTAACTCTGCTTTATGGCATAACTTTATTGCTGTGTCCTAGGATCTTTATATATTTATTGCCTTATAAATTGGATTTAAAATTGNNNNNNNNNNGTATATAACTTGTTTATGTTTGCAGAATAATACAAGAAAAAAACCCCGCCAGGTATTACACTAATGTAATTGTCTTTAACTCTGCACGTAGTGCCATCCAACCCAGGAATGGAGTGCTGACGAATATGCTTACTTCATATGACT
>9081 NS=33 contig=overlapped:30
AGATGTCATCCATCCAAAGAGCATCAGACCCGTCCAATACCTTTTTCTCAGAGGCAGGACCTGGGGCATCAACCCGCATGCAATCAGACATGCTCTTCTCTGGGTCCAAAGCAGCTGACCCTGAGTGCAGTGCTTAGCCTCGCATCCTGAGCATAACATTTTAGCTTTTTATGGTAGCCAACCATGCTTGGGGAGACTGTCCTGCTTCAATGGCTGTAAAGGCCTGAATGATCATGACTGCATTACACTGGACT
>9082 NS=108 contig=separate
GAATGTGATATATTTATACAATGGAATATTATGCAGCTATTAATAAGAAAAAAACCACAAAATTTGTATGTTGATGAATAATGCTGGAAACAATCATTCTGAGATGTAGACCCAGACCCATAAACATTTTCTTTCATCTGNNNNNNNNNNTTCTGTAAAGATCACTTCATCTCTCACTCTTCAACTCCAAACTTCTTACTGCTTAGATGGCAATTCATACAGTGACTGTCAACTGGCCAAGAGGCTGATGATAAGATATTGCAGAATGCTCAGCTCTTGTGGAAGCATATGACT
>9083 NS=15 contig=separate
GTATGGCGCAATACGATCACTAAAACCGTATCATGCTGTTCAGGGGTACCATATGCTGTCTCACTCCTTAACTCTCTTAAGCATCGCTTTCTTGGTTGGTTATATACTTTGATGTCCCCCGAACAAATCTTCTTTTTGAANNNNNNNNNNGTTCTCTCCTAGTTTGTTGAACAGGATTTCTCCTGTTCCTGCTGTGCTGTGTACTTCAGGGTAACTAGTTTTCGAAACTCTTCACAACTTCCCCATCTCAGCTTCACATCTCCTTGTGGGTGGGAGTGCCAGTGTCATAGGACT
>9084 NS=123 contig=overlapped:84
TGGTGCATGCAGAGCCTTTGAAGATCAGCTCCCCTGGAACTGGAGTTACAGATAATTGTGGGCTGGAAATTGAAAGTGGGTCCTCTGGAAGAGCAGCAAATGCAAGTGCCCTTAACCTCTGTGCCACTTCCTCAGTCATCCTTTTATTTCTGAAATAACCTACTGAATTCAGCTAGTGATGCCCACATGTACACGGGACT
>9085 NS=78 contig=separate
TTATGGTTGACTCATCTTTCCAAAGTCCCTTCAAAACTGGCACACAGTTCATCCTGTCACTGTTGCAGCCAAGCTGCTTCTGCCTTTCCCTAAAGCAGAGAGAGGCATGGGACGGGTCTGAGGAGAGCTTTGGAACCAAGNNNNNNNNNNCAACCCCTGCTGACTGGCTGATGCAAGCCCTGTGCACACTTCCTTTCTCCCATAATTCTTTTTTTTAAGAAGCATGGAATGCCTAAATACATACTCTCCCTGGCTCCCCTGCAGGTAAAGCGGCACAGAACTGTTCACTGGACT
>9086 NS=44 contig=separate
GGATGGACTGTAGACTAACCCTTTCCTCCACTAAGTTGTTTTCGGTCATGGTATTTGGCACAGCCACAGAATGAAACTAGAACAGAGGGTGACACAATGAACAGTCCAGAAAGCACCTCCAGCTGGAACAGCCCTTGACCNNNNNNNNNNTCCCAATCCATCCCTGAAGCACCAGAGGACTCTAGACCTGATGAAGTGACTGCTCCCCATGGGAACATCTCAGATTTGCTTTGTAAATAAAAGCTCCCTATCCTACTTTACATTTGAATCCATTACCCAGAGAGGCATGTGACT
>9087 NS=82 contig=separate
GGATGAATGAATGATGCATTGCATTGCACCGTCTCGAATGAGTTCTCCTGCGACCCTCTTTATTGCTTTCCTTACTGTTTACTCTCTGAGTTATAGATTTCATGTCAGAAATGGGAAAATCTCAAATGGAGCTTGGGATGNNNNNNNNNNACGGGGGTTGGCGAGTCAGAAGAAGCCCTGGAGTTTGGGGTACTACAGCAAAGTCCCTGAAACTCAAGTCAGCCAAAGTCCTGAGCACAGATAGAGTGATTCTGACAGACTCCAGTGCCACTGCAGGCCCTGCCACATGACT
>9088 NS=105 contig=overlapped:120
CCATGTCTGAATCTTGCTCCGACCAGGTTAGCACTTTCTCTTCCTGGGAGACCCCCAACCCGTGAGGGAGGTCAGGTGCAGAATTAAGTGCCACCTGCCCCTAGCTCCACCCAAGGACTCAGGGTCTCATGGGGATATGGGAGGCGTGGGACGTCCACAGGACT
>9089 NS=121 contig=separate
AGGTGTATTGTGAGAATTCAGTGGAGCAGAGGCGCATAGTGCTTAGGACAGTGTTAAAAGCCAAGTGTTAAACGTGCTCTAATAGCAGTGGTTCTTTGAGTTTGTGTCATGTCAGTTTTTGCCACAATTCTCTGTATTTTCACCNNNNNNCTGTGCTATATTTTGAGTCTGAAGAGGTAAACATCAGGAATTATAAAACCATAACAAAGAAGGGAAAAGTCCCCCATTCTGAGAAGGCTAAAGGGCACTAGATAAAAAAGATACTGTTTGTTGACCAGAACCTTTCACTCGACT
>9090 NS=85 contig=overlapped:79
TCATGCCCCAAATAAAAGGAATTCTCATTATCGGAGCCAGAAAAGAAAGCTCCCTTTATAGAATCTAGGGCTCTTTCCCAAGTCCTGATCTCAGCAGGGGGTTGCTTTGGCATGCTACCTACACTAATTTCAGAACCCCTGAGAGATGATGACTGGGGTCCAAATGATGGCTGAGCTCTTCTGTCTTCAGACTCTCCACAGGACT
>9091 NS=117 contig=overlapped:87
ATATGTATGCGTGTTTATAGAATGTGATATTTCTGAAGAGAGATGTATCTTAAGCCACCTTTTGGTCCTCCTCCTTAGTTTGTGTTCTACAATATAGTGAATGGGTTAGACCAATAGTTTTCAACCTGTGGATTGAGACACAGTTGGGAGTGAAATGACGCTTTCACGGGGGTCACCAAAGGAAAACACATATGACT
>9092 NS=81 contig=separate
AGATGTGAGCAGGTATTATGCTAGGTTTTGCCCAACACTTCTAAAATGAACTAAGAGGGTAAACAGTAGGTGTCTTCCAAACAGCGAGAAGATTGCTGAGCCTTTACAGAATGTCCAAAGACTGCAGCTAAGCATTGTTANNNNNNNNNNTAGCTCAGAGTTAGGAGCACTGGCTTCTCTTAAAAATGACCTGGATCTGACTCTCAGAGCCCACATGGCAGCTCTCAATAATTTGTAACTTGATTTTCATGGTCTCCTATGCCTTTGTCCTCTGCAGGCATCAGGCATGTGACT
>9093 NS=55 contig=overlapped:103
CGGTGAGGCTGCAGGCTGCCTCTGTCTGCCATTCGCTTTGGTAAAGAAAGCGGTGCTGTGCGGGGTGTAGGAAAGCCGTGCACCCTGCCTCTGAAACCAAATCCAGCAGCAGCCTCTCCTCACTCACTGGAGACCTTCAAGAGCCTCCAAGAAACTAGCTTCCGTAGGGGCGCACCTGACT
>9094 NS=73 contig=separate
GTATGTGTGTGTGTGAATAGATGCTTATAGCTTTTTCTGTAGCTGGCCTGTCTCTGTTAACTGGTTTTCAAAACAGTAGTATCTTTGACCCCTTGGCCCATATCATCATCTCAGTCTTGATATTTTCCATTGCACCATTGNNNNNNNNNNTTACTTAAATGTAGCTTTAGGTGTTAGCATTCATTGGGCTTGCTCTCAAAATTTAGTTTCACTTCCCCTTTGGATTTTGACTTTCCATATATAATCCTTAGTTTACAGTCAACATATTCTGTGATATAATGACCACATGAGACT
>9095 NS=74 contig=separate
CTGTGAGGCATCGTCTTGTGTTGAGGTAGCAAGTGACACCATTCCCAGACTGGAATCCCGGACTGTGTAAATGGAGAAAGGAGACAGCATGACAGCACGCCTTCATTGCTCTTTCTGCTTCCTGAGTTTTGATGCAACATGACCAGGCAGTTCCTGCTCTACCTGCCATGATGTCCTCCTTGATTGCAGACCCATCTTTCTCTTCATGATGGAATGCCTCCCTGTGGAACCGAAAACCAAAATAAACCACTTTTTTCTTTACGTGCTTTTGTCAGAGTATTTTCCCACAAGACT
>9096 NS=101 contig=separate
ATATGTTTTTAATCACTTAAAAATTTTAATGAGCAAATATGTTTAAAACTCTCTGTTTTCCCTTGACTTTTTCTTCCGGATACCCTATAGCCATTGTCTCTTTCCAGCATGTAGCTGTCTTGCTCTGTTTATTCTGAAATNNNNNNNNNNAACCTTTTTCTTTGAGAGCTAGGCTGTGAATGTTTTATGTTTCTTGGGCTAAGAGCCGAAATTGAGACCACGAATCATGTAACAAGAGAGAAAACAAATGTTGGAACATTTTATTCTTGAAATTCAGATTAATTTCACTGGACT
>9097 NS=136 contig=overlapped:96
AGATGATATATACTGTGAGATGGATGAACTTCAAAATGTTATTGCAGAAGTGTGTGGGTGCTGGCTCATACTAGCAATCCCAGCAAGCCAGGGAATCAAGGCAAGAGGACTGGAGCCACATCAGGGCCGGTAACTTCAGCAGGCTAGAGAGAGAGAACTCAGCCGAGACAGGGCTTGCTGCACGGGACT
>9098 NS=89 contig=separate
ACATGTTTGTTTATAAGATGAAGCAGCTGTTTGCATATTATAATGTAAAGCACATTACAGACATACCACATAATCCTACAGAACAAGCAGTTGTAGAAAGATCTAATTGCACCTTAAAGGAAATGCTTATAAAACAAAATNNNNNNNNNNGACTAAATAGTGCTCTGCTAACTTTAAATTTTCTGAATGTTAATGAGAAAGGAACAACAGCAGCCAAGAGACACTGGGTTATAGAGAAAAAAAATGTGGAATTAAATTAGCCTATATACTGCAAGGCTGTGTTAACATCAGACT
>9099 NS=68 contig=overlapped:88
GTGTGACATGGAAAACTCAGGATGGATGCTGCAGTGTTGTTAATGATCTTCACCTTGGGTGGGTGTCAAGCTGGCTTTGTTCCTGGCCTTGGGGAACATTCTGGCTGACTAAAATGGGGACTGAAAGAACAATTGTTTTCTTTAGTCTGAGTGAGTGTTAGCAACTATGCTAAATACTTTATGTGACCATCTGACT
>9100 NS=64 contig=separate
TTGTGTTTCTATGCCAGTACCATGCAGTTTCCATTACTATTGCTGTGTAGTACAGCTTGAGATCAGGGATGGCGATGCCTCCTGACGATCTGTTGTTGTACAGGATCATTTTGGAAATTCTGGATTTTATTTGTTTGTTTNNNNNNNNNNTTCTCCATATGAAGTTGAGAATTTTTCTTTCAAAGGTTTGGAAAGAATTGTGTTGGTATTTTGGTGGGAATTACATTGAATCTGTAGATTGCTTTTGGTAGGATGGCCATTTTCTCTATTTTAATCCTACCAATCCATGAGACT
>9101 NS=47 contig=separate
AAGTGACATAGAAAGAAGGCAGTTTGTCGTGTCTGCTTGTCACAGGTGAGAGACAGCGCCGACTCTCCAGAAGTAGCTAGCCCCCCAAATACTCAGCATCTGGTCCCAATAAAGTCTCCGTCTCTCCATTCTCAGCACCTNNNNNNNNNNTGTGCTGGGGTTCAGATCTCCTAGAGTGCACAGCTGGTACATTCAGCACACACAGATAAAGCTGTTTCCGTTTTAGCTTTTCTCCCAATCACCCTGAAAACTATGCAGATACAAGTTTACAAAGGTGCAGTCTGGCACATGACT
>9102 NS=58 contig=overlapped:62
TCGTGAGGAAGTCAAGGTAGGAACTTGATGCAGCTAATCACATCCAGGGCCAAAGGCAGACAGAGAACAAATAAATGCATGCTTCTTGTCCTCAGCCACCTTCCTTTACTCACACAATCCAAGATCCCCTACCTAGGGGATGGGGCCACCCACGGTTTGGAGCCGGGTCTTACTCCATCAAATTAACACAGTGAAGATGATCAATCATTCTCCCACGGGACT
>9103 NS=126 contig=separate
AGATGCACGTGCCGGTAGAGCACCAATGCACATAAAATGATTAAGACTGAGTGGTTCCTCCTCTGTTATCAAAGGCCATGACCACTAGCCCAAGACTCTTTTTCTGTAGTCTCTTCCAAAGAGCTTCTATGTTTGTACCTNNNNNNNNNNCTCTGCCTCCTCATCCCTAAATGTCCTGCTGGGCAAGTACATCAGTAAGACACAGCAAGCATCGTCTTACTGACCTCAGCGAGGTTGTCCCAGCGAGAGTTGTGAAATGCTAGGTGTTAATGCCCTTCCTCCCACCATTCGACT
>9104 NS=37 contig=overlapped:109
TGGTGGATCAGTGGAATAAAATCTAAGACCCAGAAATAAACCCACTCATCTACGGACACCTGATTTTTGACAAAAAGCCAAAATCATACAATGGAAAAAAAGATACCATCTTCAACAAATGGTATTGGTTTAACTGGCTGTCTACATGTAGAAAATGCATATTTATCATACGACT
>9105 NS=35 contig=overlapped:18
TTGTGGTTATCCTCAGGCTGTTTCTTGGGTAGGGAATGTTATGGCCCTGAAATGACCTATAGCCTAGTTCCTGGGACTGATGACTTTTGGGGAGTGGGTCAGGCCTGGTCCTCTCAGTAGAGCCCCTACCTAGAATCCCCCAGTGAGGGGCTGGGGGTGTGGCTCTTGCCTAGGATGAGTCCCTAGGTTCCAGCCCAGCAGCAGGGGAAAACAACAGTGTTTCCCTAATGCACCTTCTCACATGCATTTTTTTTTTCATATGACT
>9106 NS=131 contig=overlapped:111
TCATGCTTTCAAGATGAAGTTTCTTAGACTTCCTAACACCAGTCTAGGAAGCACATCCAGGAATATATTGTCAGCTACAGTATCTGCTGATCATAAACTACAGGGAAAGCACCATACTGGTCTCTAAACTTACGAAATAAATAAAGCTTCTCTCCATCCAACAGCATGGGACT
>9107 NS=99 contig=separate
ATGTGCCACCATACATGCAGCATCTGCGGAGGCCAGAAGAGGGCATCGGACCCTTTGGAGATGGAGTTACAGATGGTCGTGAGCCACCTGATAAGGAGGCTGGGAACTGAACCTGGGTCTTCTGGAAGGGCGATGTGCTGNNNNNNNNNNAGTTTCTATGTCATCTTGACACAAACTAGTCACTGGAGGAGAAGGAATCTCCATTGAGAAAATGCTTAAGATCAGGCTATAGGCAACCCTGTAGGGCATTTTCTTAATTAGTGATTGATGTGGGAGGGCCCAGCCCATGTGACT
>9108 NS=117 contig=separate
TTGTGTGTATGTGTGTGTAAATAGTTGCAGGTGGGTGCCTAGGAGACCAGGAGAGGGTGTCTGGCCCCCTGGAGCTGGAGTTACAGGCAATTGTGAGTCAACCAAAGTTACTCGAACCACTGAGGCATCTCGCTAGCCGCCTAANNNNNNTGTAAATTTTAAAAGTAGCTGCTAGACATTTTAAAACTGCGTTTATGACCTATGCTGCATAGGCGTTGGCGTCAGGCTTGGTGAAGTGGGAGAGGCTGGTGGAAAGGTAATACCCCGTGTCTTAGTAAGGATTTTCATTGGACT
>9109 NS=13 contig=overlapped:43
TCATGCATCCATGCACACATATACTCATGCAAGCACAAACAGAATAAGGTATAAGTTTTATCAGGTTTACCTCTTTGGCTTTTCTGCAATTGGTCTGTCCTGATAGACCAGGAACACCCATACTTTAAGGCAGTGCTACAAAAAATGTTGCTTGAACATATTTTGGCAAAGAATGTAGGCTGGATGTTAAAATAAGCCTATTATTATCAGAATGGGATTAAAGTTGGGGATGCATTAGACT
>9110 NS=124 contig=separate
TTATGAGTTGTCCTGTAAACACCTGATATGCCAGATACCTGATCTTCGACCCCTGTGGGGAATGGAGACCTTCAGGTTGAGAACCACTGTGCTAGACGAATGATGGTCACAGTGAGGTATTGGTCCAGTGGTGAGGGTGATGTCAGCGGCCAGGCCGGTGGATGCAATGACGTGGCGCCCTGTGGCGAAGGCAGTGAGTAGTGGGCCAAGGAGGACGGTGTTGCTACAGCTGATGGCAGAGGTAGGGAGGTGACAGCGGTCGCTGGCTGGGGCAGGGGTAATCAGCACTGGACT
>9111 NS=123 contig=separate
TTGTGTTCATGTTGTTTCTGACATAGCACACTCACGGCAACTGTGGTTTGCATTGACATCAGTTACCAGTATATCCATGAAGTACTTAACCGACTGTGGTCTGGGTTATCATCTCTCCACAAAGCCCATGAGAGCCAGCANNNNNNNNNNTGAACTGAAGCAGCCCGTTCCCCCTCTCTCTACCCTTGCCGCTTCTTAGAGATGCATGCTACAGTTTAATTTAAGCTGCACCCAAGAAGTCTTGATGGGAAAGAAGAGGTAATAGATACTGGCTATCTAGTTAAACACTGGACT
>9112 NS=117 contig=separate
GAATGGCAGCCTTTCATAGAGGGACACGCACAGCCCAGCTCTCCCTGGACTGTCAGTGTAGAACTTAGGGCAGGGGAACCAAGGTTGAGGAAGGGAATGGACTTGAAAGGTGGGAGGACCATGGTCTGTACAGCATCTAGNNNNNNNNNNTAGGAGGCCCAGCAATGGTCCGCGCAGCCACACAATACAGCACGGAGTCTCCAGATCCTAGTGCGTTGAGACGGCCTAATGGCAGAGCATCTGGCTGGCATGTACAGTGTCCTGGGGTACATTCCTCACCACATACATACGACT
>9113 NS=79 contig=overlapped:20
AAATGGCCTGGCTGGGGAACATCTGCCCCAACATGCTTTGCCCCCAGAGAGCTTGACACGGCCAGGCCGCTGATGCCTCGGTGATGCAGGACTGACCACATGTGACGCCCATCCTCACTCGTTCTTGGTGGAACTGTTCCTCCATAACCCTTCAGCTGAGATGTCTGGGTGACTCCAAGGCCCTGCTGTTAGGCTGCGTCCCTTCCCTCTGCTTGATGATAGTTCCCTTCAACTCTACAGGGAGCAGAGTACGAGCACTAGACT
>9114 NS=122 contig=separate
CCGTGCATTTTATACCTCAAATCTCTTCAACTTCCTCTTCTGTGACTAACTAGTGAAATTTTGGTTAAAATGAATTGGGTTGTTAGAGTGTCCTTCCCTTCACCACGTTTGACACAGCGCCTCAAATATCTCTTTAATTCNNNNNNNNNNATTCACTCCAGTTCAACAGAAAAATAGTTCTGCCATTCACGGAATCAACAATCCTTACCATCAGCATCTGCTGTTCAAACTCAAAAACAGAAGGATGCAAGACAGTGCCACTGGGGCTACTCCACAAGTCCTACCCACTGGACT
>9115 NS=62 contig=separate
AGATGAGTCTCACAGCCACAGCAAAGTCCACTACGGATACATCTCTGCTTCAAACATGTTATGAAAAAGTTGTTTGGGGGCTGGGAGGCAGCTCCACAGGAAAGAACTTAGCATGTGTTGGCCTTGGGTCTGACCCCAGCNNNNNNNNNNACCACAAATTGTTACTTGCAGAGGTTGATGATGCCAAAAAAGAGGTTCATCTGTGTTAGTGACTGAAGATCACCATTGTCTCCTTTATGGTCTATGAGAAAAACAGAGCAGCAGCATCCAGTAAGACGCCTCACGCACACGACT
>9116 NS=64 contig=overlapped:107
TGATGAAAGAGGACAGAGCAAGAGGAATACAATCTGGGAAGTGATAATCATAAGTAAGGGTGCTACCCAAAATATTAAATTGTCTCACCAGCCTGAAATGAATGACATTGCCTAGGTAGAGTATTCCATTCCGAAACACTAATCATCTTGTCTCGGAACGCAATGAGGCATGCGACT
>9117 NS=95 contig=separate
TCGTGGACTGTACCACAGGCCATGCATGGAGTAGCTTGCTGACACAAAGAGGAAAATTAATGTGCTGGAGGAAATAGGAAGGGTCTTCTAGTTGCTTTTGTTTTCTCAGTGACAAGCAGAGACTGAAGACCCAATATGGTNNNNNNNNNNCATGCAAAGGTTTGCAGACTCACACTGGAAGCTGATCAGGCAGCCCAGCATCAGGCCTGGCAATGGAGTCTAGGAACTTGCCTTTCCCTTTCTCTTTGCTTCATTCATTTGTTTAATTGCAAAAGTACACGTGTACATGCGACT
>9118 NS=98 contig=overlapped:94
ATGTGCTCATCTGAAAGAAATAACACTGTTTACTTGAATAAGCTTCTTTTGGTGTTTGTTTGTTCAGATTGACAACAGTAGATGAGTAAATGAATGGCCTTATGGGAGAAACACACTAAGGCTTATGCAATCTACAGCCCAAACGCCCATGTAGCCAAGCATTGCTCTGAACGCAGCCCAACATGAGACT
>9119 NS=99 contig=separate
TTGTGGGTTTATTCTGAGAAATCTCTGATCCTGGGAATATCAAAAGATGGAACAAAGGTCTGGAGCAATATGGAGTAAGTTTGTGGCAAAGGGAAGGACAACACTGAACCATAAGTAACGCTGACCCTCCTGAATGTAGANNNNNNNNNNGACACAGATCTGGATCTGTGGATTGGAGGTGGCATTTTATGGTCTTTCCCTCACTATCAGTCTACCTTTGTGTGTTGGAAAGCAACACCAGGAGCAAGAAGAACTTAGCTAAGTCCGTGCGGAACTTCCAATCCCCATTGGACT
>9120 NS=18 contig=overlapped:59
ATGTGACAGTTTGAGATGAGTGCTTCCACATCTTATTTCCAGGCATAGGCTCTGGATGTCTCTTGCTCAGGTTTGGTATTATAAAACTACCTTTCCAACTTCTCTGTCTCCCACACCAAGGAATCCTTATGTAATCTAAAGCAAGAAAATTTTAAATACATTATGAGGAAGTTACACCAGTCCATATCATGTTTCAGTTGTAGAATTCTAGAATCCACAGGACT
>9121 NS=107 contig=separate
CAGTGAAATTAATCTGAATTTCAAGAATAAAATGTTCCAACATTTGTTTTCTCTCTTGTTACATGATTCGTGGTCTCAATTTCGGCTCTTAGCCCAAGAAACATAAAACATTCACAGCCTAGCTCTCAAAGAAAAAGGTTNNNNNNNNNNATTTCAGAATAAACAGAGCAAGACAGCTACATGCTGGAAAGAGACAATGGCTATAGGGTATCCGGAAGAAAAAGTCAAGGGAAAACAGAGAGTTTTAAACATATTTGCTCATTAAAATTTTTAAGTGATTAAAAACATATGACT
>9122 NS=96 contig=overlapped:15
AGATGCATTACCCTGCCTTGTTCTCATCCACATTCACACTCACATCTTGCTCTTGGCTTCATCTCTTCTCTTCTCCTTCTTTCCCCTCTGTTCTCTGCACACTGAGTCACGTCCTTGGCCCTGGCTCCTTCATTCAGAAGTTTAAGCTTCAGAATTCCACTATTCAGAAAACCCACACAGCTTATTTCTCCTTACCACTAGACTATTTGGGCAAACAATGCTACCGTAATGGCCTTGCAGTGCAGTTCTGTAGATTTATGCATGAGACT
>9123 NS=66 contig=overlapped:120
TTATGGGCCAGCTAACACCAACACACCAACCAGTCTCCACAAAGAGCTTTCTTCTCCCATCCCCACAGCCCTACCAGAGTGGATTCTGAGAACAATATATGAGCCTGCTTTGAGGGCATGTGTGTAATCGGGCACTCAGTCAAAGACAGGAGGAGCACAGGACT
>9124 NS=115 contig=overlapped:97
TAGTGCTACCTGTAACATGTAACAATCCTGATGTCTGATAGCTGGCAACAGTGAATTCCAAGATTAAGGTGGAGACAGCATGACAACAATCATTGAGCTCCAGGCTCAGCAAGAGACCCTGCCTCAGGAGATAAGTGGAGAGATAATACTCCACCTGGTATTGCCCTTTGGCCACTCACACACGACT
>9125 NS=29 contig=overlapped:14
TAGTGTGATTATCCTGTATCATATGTCTAAATATCCACTTATGAGTTAGTATATGCCATGTGTGTCTTTCTGCTTCTGGGTTATCTCACTCAGGATGATCTTTTCTAGTTCCATCAGTTTGCCTGCATATTTCATGCTTTCCTTGTTTTTAATTGCTGAGTACTATTCCATTGTGTAAAAGTACCACAATTTCTGTATCCACTCCTCCTTTGAGGGACATCTGCATTGTTTCCAGATTCTGGCGATTACAAATAAAGTTGCCATGAGACT
>9126 NS=107 contig=separate
GTGTGTGCAAGACCTACTAGGTAATACCATGAGAAAAGCAGGAAGGAGCTCTCTTGTCCAACAACATTCGTAGGAGAGCGCAGCAGGAGAGCAAATTTAACCACTTCCCAGCATCTTTGTTGCACGTTGGTTGGCTTCATCGATTCTGGTGCCTAAAAAAGAGGAAAAAAGAGAGGTCTTAGTTTACCCCTTAAAGTTCCATTTACCCTCAGGGTCCACTCAAGTTCTTCTGTGAAACCACCTTGAAACTTCCCCATTCAGAATTATCACTCTTTCTCCCAGGATCATTGGACT
>9127 NS=126 contig=separate
TGGTGAAAATGTAAAAGAGCGCTGATATGTGAGAGGTTCAGAGTTGATGAAAATTCCAGGAGCACACAGACAGAAAGTAATGAAGAAAACTGAAAAAACCACACAGCTAAATGAGATAAGCAAAACACAGGGAGGTAAAGAGGACAACACTTGGCAGTCACAGGAAGACGAAACACAATTACCTAAAGTAAAGAGAATCTGTCAGTAACTTAGAAGGAAATACTAGAAAGTGATGACATCTGAGAAGCAAGGTCAAATAACAGTCGAGAAAGATTTAGTACACTTCATACGACT
>9128 NS=75 contig=overlapped:7
CTGTGGGATAACAGCAGAGTTACAAAACATGCTTGGAATTTCACAGCTTTAGGGCCAAATTTGCAAAATCTGTATCCCATCCTGAGAACAGTGTTCTGAGTATGGGTAATATGTATAGCCTCTGTACATATAACTCCAAAGTGAAGGGGGCTTCAGCTTTGGGTGAGAAATACCTTCCAAACAGCAAATATCTGCTTCTGTAGTGTTTGATAATGAATTGGGCCATAAAATATGTGTGGCTTCTTGTAAATTAATTCAAAGTAGAAAGCACAAGACT
>9129 NS=123 contig=separate
GTGTGCCAGCCACTCGCAGATCTCCCGATGAGCTCTGCTTTCCCGGGCAGCCAACAGAGAGAAGGCTAGGCAATGGTGACAGTTAACAGCAGTGCAGGAGGTGAAAGGCAGGAAACAACAGGATCCAGAAGACACAGCATCAGCTTCAGCGTAAGTTCACAGAGCTCCACAGGACACTCAGCAAGGCTTGCTTCCCACCAGAGCCCTGAGAACCACCCCATTATCCGAAACTGAAAGGTGAGGCCTGGAGAAGCTGTGGCTGATTACAGGCTCCAGCTAAGACAACACACGACT
>9130 NS=126 contig=separate
GTGTGCATCTTTCTTGCTTCTTTGAGACTAGATCTCACTGCTGCCTGGGCTGGTTTGAACTCCTGGAGTAAAGTGATTCTCCGGCTTCTGCTTATCTTGCGCTGAGATTACAGTCTATGTCACCAATACTCACAGAAATAAGACCAAACGGGAGAGGTGGTTTAACAGTTAAGAGGTCTTGCGGCTCTTGCACAGGACCTAGGTTCAGTTCCCAGCACACATGTAGCAGCTCACAACCATCTGTAACACAGTGCCCTCTTCTGGCCTCCATGATCACCAGACATACACATGACT
>9131 NS=115 contig=separate
TTATGGCAGCATTTCGAAAAAGTTTTAACTAAGGTGAGAGAATCCACCCTGAATATGGGCAGGGTTATCTTATGGTCTAGGATTATCTTATGGGCTAGGATTCTCAGACTGAATAAAAACAAGAATGCAAGTCCAGCTTCAGCATGCATCCTCCAGACACAGTATGAAGAATGACCTCATGCTCAAGCAAAAATGCCTTTGCACCCATGGTATGCTGTGTCTCTTCTAAACTGTGAGCCAAAATAAGCTCATCTCTCCTTAAGGTGCTTTTGTAGGGTATTTGGTCACAGGACT
>9132 NS=111 contig=separate
TGATGTGTTTAAGTTTTTATTTTGAAAAGCATTTGTGTATTTTATCGATTTTGGTGATTATGTAAAGGATTGTTATACACATAAATTGTGTGAATATAATTTTCATTTATTTAAAGCAAAAACACAGGAGTATGTTTGTTNNNNNNNNNNTGTCAAACCGTGTTCCAAATTGGAAGTGAAATTGTACATTCTAGGAGTTTGGAGTATGACTCAATCAGTAACATGCTTGCCATGCAAGCATGAGGATACAAGTTCCTTTTCCAGCACCCACCTGAAGATACTATGCATGGGACT
>9133 NS=125 contig=separate
GCATGGTGGAAGGGATTAGGTTGCCATCTTCAGCTACACTTTGTTGAAGGCCAACCTGGGGCACATGCGTCCTTTTGGAAGAAAAATGAAAGCAACGGACAACCAAGCACCTTTAGATTAGGGGGTCAGATGTGGCCCTGGGAGGTCCACGGACACCCTCCCTGTAAAGTAAGGAATCCTGAGGCATTCCGTCTCCACTTTGATACATAGCGGTCCATGAAGAAGCATGAGCCTCCTGGGGTGCTCCCAGGGCTGAAGGAAGGAGTCTTTGACATCCATTCTTCTCATCCGACT
>9134 NS=115 contig=overlapped:14
TCGTGATTTGTCTACTTACCTTTGTATCCAAGCCATGCATGCATCATTTCTTCTCTCCCTACAGCATATGTATCCACATCCACCATTAGAGCCCTAGTCCAAACCATGTCTTCTCTCTCCTGGATTAGAACTTTCCAACTGGTTCCTCCATCACTGCTTTCTCCTCTTCTGTGTTTCACTTAGAACAATTACCAAGCGATCCTTTTAAAATGTAAGACCTGTCACTTGACCGCTTTCACCAAAACACTCTACAGACATGTCCACAGGACT
>9135 NS=79 contig=overlapped:72
CCATGCCCCATGCCATAGGAGGGGGTATCAAAAGCCCACCTGATCAATGGACTTCAAATGCTTGGTATACACGCCATCAATCAATGCCATTGAACTATCCCAGAGTGTCCGTTGCCTCTAGTTCATCTCTAAACGCTGCCATCCTGCTATTGAACCCTAATTTGAAAAATCTACCAATCCATGACTGTTTGCAGATCCTGCAACATGTGACT
>9136 NS=130 contig=overlapped:75
TGATGTGCTAGCCTACACATGATGTCTGTCCGTAAGCAGAGATTTCCAGAAGACAGCGGCAAGCCAACACATTCTCTCTCCCAAGTATACTTCCTACACGGGAAGCGGGGAGAAGGGGCAAATACTGAACCTTCCTAAAATGCATAATTACCCCCAAATGTCTCTTTCAGCTTCGGTGTCTACAGTGTGTTGGCAAAAATACATCAGACT
>9137 NS=100 contig=overlapped:17
AAGTGCAGGAATTAAAAGCATGCATCACCACCACCTGGTGGTGTTTTGTTTTAAAAGTCTGTTTTTCCAGAAACTGAAAATATAGCTCAGACATGAAAAAACATTGTATCCATGTTGTAAAACCCCCGTATTTGAGTCAAGTCACCGCTTCAGGCGGGGTCCCCACACCTCAACCACCTAGGATCTGGCACTTTCTTCTGGTCTCTGAAGTCACTGCTCTCTCTCTCTTTCTCTCTCTCTCTCTCTCTCTCACACACACACACGACT
>9138 NS=102 contig=overlapped:65
TGATGCAAAAGTCTCTAATACAGCCTGAGGCCAGCTGTCCTCACAAGATAGTGCTCATGAAGACCCCAAGACACAATGAGAAAGAGAGAGCAGAAGTCACAAGATTGTCCATGAACTTGTCACGTGTTTCTTGAGAACCCACTCCATGCTGGTCCCCTGGGCTGATCATGGAACACTCAGAGAAGCTGAGAGTCCTGTGTGGGAGACAAACACTCGACT
>9139 NS=90 contig=overlapped:86
GGGTGTTTTCGCAGACTGGAAATCTGAAGAGAAGAGAAGAAGCCATCCTGTCTTCTCTTTGTGTTGCTTCTCTCAGCATCAGGTGGCAGGAGAGGTTTTTGTACAGTTGGCCTGGAAACGGTATAAAGTAAATCTTAAGACCTTCATGACAGAGTTGGGCTGTCTGCCCCACGAGACACGTGCACACAGCACATGACT
>9140 NS=27 contig=separate
TTGTGCTTGAATTTGTATGGTATAAATCCAAGAGATGGTATATAACCATCTACCTACATCTGTCTGTTTACAGGTCCAGAAAACCTAGTAATTTTGACTCCCATGCTGAAGGAGGTGAGGGTTAGAGTATCAAGCTAACTNNNNNNNNNNGACTTCTTGTCACTGTTCTCCTCTCACCCAACTCTCCTGAAACATCTGCTTTTATTTTACGTGTAACTATGCATTGAAGGCCTATGTTTTCTAGTGGAGTGAAGAGTTGAAAGAGTTGTATCTAGATAATATAGACACAAGACT
>9141 NS=121 contig=separate
TGGTGGTGCAACCTTTGGGCGTTTGGTTCTGGGTTGTATAAGAAAGTAAGCCATGAAGAAATAGCCAGCAGCAGCATTTCTCCGTGATCTCTTCAGTCCCTGCTCTGGATCCCTGCCTTGGCTTACCTTGGTGATGGACTNNNNNNNNNNTTTCCCAATTTGCTTTTGGTCAGTGTTTTATCACGGCAACAGAAAGCAAACAAGGAAACAGGGCTCCACAGTTCAGTTGCTTAGATTCCCTTTGTGTGAACTCTCAACTGTCCCTAACAGGAATTGTCTTCCTGTCATTGGACT
>9142 NS=72 contig=overlapped:5
TTGTGGGATATTGTCTTGATTGTTAATGGATGTGAGAAGAGCCAGTTTACCATAGAAGCACCATTCCCTAGCCAGGGACTTGTGGAGAGAAGAAGACATGAGAGAGAAGAAAGCTAGCTGAGATCAAGCGAGTAAGTAGTACTTCAGCTGCTTTTGACTTCCCTGAAATAATGGACTATAATGGATAAACCCTTCCTCTCCTGTGCTACTTTTTGCTCTGGATTTTAAAACAGAAACGAAGCCAGGACACAACGTTAGTTATATTTCACTCATTTGACT
>9143 NS=78 contig=separate
TCATGCTGTGCTATCTCAGAGCACTTTCTTTCTTTAAGCTGCCTGACCACATGAACTGACAGAAACACTTTGCAACAGACAGAACCTACCATTCCTGATGATCTACTAATTGCCACTAAGCTGATAATTTCCACATCTTANNNNNNNNNNATCTTATTTAAGGTCATTAATTACAATTTTAATTCATTGTATGAGTGGAAAAATACTAGTAAGTACATTTTTTTTAAAGGTAGTGGGCTAGCATCATTTCTGCTCACCATTTCTTTTCAAAACACTGTTGAAAGTCACCAGACT
>9144 NS=1 contig=overlapped:52
AAATGAACATCGGTACAAAGTCCCAATTTATTTCTAATATCAGAGATCAGACCTCTACTCTTGCCTGATGCGTCTAAAACAAAAAGGAGAAACTGTAGAGAGCTGTGGAATGCTATGCCTTGAAGATGGAGCTCGTTTCCCGCCTTCCACCTTCCTGATGGTGAGTGCTCTCTGTCACGAACAATTCCACATTTGGCTAAGGCTGAGGATCTGGCTTGCTTCCATGTGA
>9145 NS=18 contig=separate
ACATGGAAGAATACAGCTTACTGGACTGCTCTCTCTGGCTTGCTTAACTAGCTATCTTATACTGGCCAGTCCTACCTGCCTGTGGATGACAGCACACATCAATTAGCAATTAAGATCTGACCTGAGGTCAATCTGATGAANNNNNNNNNNCTGAAGCTAACTATGACAGGCAGCTACAAGCTAGTCCTCCTAGAGTGTTGTCATGAACTCCACGTAGTCATAAATTCCCAAGTTCAAATATAACCTATCCTTTTACTGCGAAAACGCTCTTGTCAGAATATCTTACATATGACT
>9146 NS=107 contig=overlapped:15
GCATGGTGACTTCACAGTCACAAACTTTTCACTCCAGGATCACACACAAAGTCCATCTTACTCAACATGAGGGATGCAGAACTTACCATCTTCTGTCCATATTCTTGCAAAACCATCATAGGAACCTGTTGCCAGTAGTGTCCCATCGCTCTGGGGGACAGAAAATGACAATATGCATTATTATCTGGGTGCTTTCCTGGGTCTTCTTCCCACATGGGCCTGTATGACAGAGCCAGCCCTCTCACAGAGGCAACACAAGTTCACGAGACT
>9147 NS=86 contig=separate
GCATGTGGACTTCCACAGCAAAGCACACAGACGCAGTCTGTAAATCACAGAGCAGGGAGCAGAGGACCAACAGCAAACATGCAAACAACAGGATCACAGGAAACGTTCCCACGCTGGCTAGTCAGCCCTTGCTGCTCTATNNNNNNNNNNTGTTATTTTAATGTCCAGATCCTCCTCTAATCCTCATTTATATTCAGTGTGGTGAGTGTTTTGTGTGTTCTTCCAACTTAAGCAAATTACTTGAAACAGTTTCCTGGCAAGCATTCAGATAACACCCAATGGACTCACTCGACT
>9148 NS=105 contig=separate
TAGTGTTCAGAAGGTTGAGGCAGGAAGACTGATGAAAGGTTACGGGTTATGTAGTCAGTTCCAGGACAGCCTGAGTGACAGGGTGAGACCCTATCTTAAAAAAAAAGAAATCAAACCAAAATAAAACTTCAAAAGGCTGANNNNNNNNNNTGAAAGATGGGATAAGCAGAGCGTTGGAGCAGAGCAAAGGGCCCTCTGAGCTCCTGGCGTCCTGTGCCATTCCGGTTGGAAAGGAAGCCAGGCTCATTTGTTCTGGGTGGGTGACCAAGAAGCTGGTGGTAGGGCCATCCGACT
>9149 NS=116 contig=separate
CAGTGGACAGAAGGAGGAAGTAGCAATTAAATGAAAGAAAATTGCTGATAGGACTTGACACATTGTTTTCAACCTGAGTTGCCAGTGGGCAAATAGCTTGTAATGCAACTGTGTTACTCAAAGTTTCTCATTTGTAACATNNNNNNNNNNTAACATTTTGAAATGATTATCTATTCAGTCTTTGATGGCAGCTGAATGCTCAGAATAAGAGAGCTCATTCTGTAAGGTTTTGTTGTCTTTCTTTGGTGGGAGGGGCTCTCTCCTGGAGACTGAATTCAGCAACCGCATGGGACT
>9150 NS=117 contig=overlapped:77
TTGTGGAAGAAGTTAAAATAGCTTATGCATATGGCTGAGACTGCCTGACTTGGGAAATCTCTCAGGTATTTTGAGGTTAATGCTAAGTGCAATGAGAACTTGTGAGACAATGGTCACAGTTAGTACATGTCTTCAGTAGATACATTTTAGTCAAGGTTGTGTTGACACACAAAGCAGAAGAAAATATGGACATTTTATCATTTGACT
>9151 NS=60 contig=separate
ACATGGCAGATGGTGGGAGAGTTCTGATATCCCCTTGGAGAGGTTGTCCAGACTGGCCCCACCTTTGAGATGAGGGCCTGGCGGGGTCAGCTTTCAGCACTGTGAAGAAGACCTGAGAACAGCAGCCTGAAGGAGGAAAGNNNNNNNNNNTCTGGCTCCATTGCTTCTGAGCTTGAGTAAGGCAGAGCACAGCCAGGAGTGTGGAGCAGAGCAGAGCTGCTCCCAGGGCATGGCAGCCAGAAAGCAATGGGCAAGAGAGCAGGGTCAGGTTACCCACCAAGGGCACACCCGAC
>9152 NS=76 contig=separate
TTATGCTGGGCTGCTCTCAGCCCACTTTAATTCACGTTCCAAAGGATACAACGCCCTCTTCTGGCCTGTGCAGGCACCTGCATACATGTAGTGCGCAAACAGAGAAGCAGGGAAATGCACATACACATAAATAAAACCAGNNNNNNNNNNAGCATGTGGTGGCTGGAAGGTGCTGGCTCAGTTCTCCCGACAGGATCAGTGTAACTTGAGTGGCTAATGGAGCCACTGTGATTTCTTCACTCAGCACTTCAGATACAGACATCCACAGCTGTTTGCATGCTCACTCATATGACT
>9153 NS=105 contig=overlapped:12
CCGTGCTCCCCGGGTGAGGTGCAGGGCCCGCTCTCCCAAGTGCTACAGCCAGCAAGAGGCAGGACCAGCTCACCCAGGATCAGCTCTCCCAACTGTCTCCGGTGGCAATGCAAGGGGAGAGAGGGTATCCCCACCCCCAGGATACCATGTTCTCTAGTGTTAATATGAGACATGGACATCGACATAGCATTGGCCCCTGCTGCTGCCTGGCCACGAACGAGGCTGGGACTTCACCATGGACCCAGGTGGTGGGGCTGGTCACTCACAGGACT
>9154 NS=17 contig=separate
CTGTGTAACCATCTCCACCGCCCATCTCCAAAACCGTCTTCCTCTCTCATAGCGCAAGCATTGTGTTCATGGACTATCAATTCCCCAAGCACTCTGCCCACATACTTCTGGTGACCATCTTACCTGTCTCGGTTGGGTTGNNNNNNNNNNTCACTTTGCATAAAGTCCTCAAGTTTCCTGAACCTTGTAGCATGTGTCAGAAATTTTCATTGTATATGTAAGCATACTCTCCAGTCATCCTTGGGTGTACACAGGTTCCTTCACCCTTTGTAAGCAACACTGCAGCACACGACT
>9155 NS=93 contig=separate
TTGTGGAAGAACAAAACAAATTTGCAGACTGGAACTCTATTTAGAACACGAATCATTCCTTCTTTCCTTCCTTTTTTTCCTTCCTTCATTTTTTTTAACTTATTTTTGGTCTGGAATAAGTATTGTCAGTGTAAACAAATNNNNNNNNNNGCTAAGAAGGTGAAAAGAGGTTTACCATGGCAGCCTCTCCGCACCAGTGGCTAAAAAGTAATGCTACTCCAAAAAACAAACCTTCAGAGTGATGGTAAGTGAATGGCTGGAAATAAGAGCTAAGAGAGAAAACTGCATTGGACT
>9156 NS=47 contig=separate
TTATGAGCCATCGCATACATGCTGGAAGTTAAACCTCAGTCCTCTGGAAGAGTAGCCAGTGCTCCTTTTGTTTGTCTGTTTGTTTGCTTGTTTTTGGACAGGGTTTCTCTCTGTACTTCTGGTTGTCCTGGAATTCACTANNNNNNNNNNGGATTAAAGATGTACACTGCCAGCTGCTGAGCCATCTTTAGCAGCCTTTTTACGCCATTGTTCCTTTGCTTTCTGTTTTCTCCAAGCAAACTACAAACTACGCTTTGTTATTCAGCAAATGAATCTTTACTGAGTCATATGACT
>9157 NS=101 contig=overlapped:115
TGATGAGGACTGTGCATGCTGTGTAATGTCATTGCAGTTTTCCCTCCGAACTGACCGATACAGGAGCTTTACAAACAGACGGCGTTCTTTCACCGCCACTACTGACCGACGTGTCTTAGGTGTGCTCGCTTCCTCTCTGGTGAAGGCGCATGTCAGCCAGCACACGACT
>9158 NS=59 contig=overlapped:76
AAATGAAGAGAGAGGGGGAGATGGGCAAGAAGGAAACTAAGGCTTGTTGTGAACAAGGCTTGGGCTAATGTGGGGTTTTGCCTGCTCACTTCAGAGCAAGTAAAGGGGGTTCTGAAAACTATATGGGCCTCTGGCTGAAAGACTGGACTTTCTCTACAGTCTGAACGGGAAAGAATAGTTCCACGATGGAGGCAGACACCATAGGACT
>9159 NS=41 contig=separate
ACATGTAGAATTATAATGTTCTCTCATTGAGAGTGGTTTCCCTGGGTTTTTGAAGGGATTAACAGCAAAGGAGGAAGGTAGTTTCCTTAGAAGCTTTTCTTTGTTTTTAATTTATGTTAATTAACTCAGAAATGACCTCCNNNNNNNNNNTCTTTAAGGTAAACTTCATGAGAGGTGAGACATACATGGGTAACTGGAACTAAATACCAATGGTTTTGAAATACCAATGGTTTTGAAAAATACAGATCTTCAGAGGAATTTTACAAAGCAAGCTGGCAGCTAAACACTCGACT
>9160 NS=136 contig=overlapped:18
ACATGCTGCAGCACCAGTTCCCATCCGTCCAGGCGAACGCCGCAGCCTACCTGCAGCACCTGTGTTTTGGAGACAACAAAGTGAAAATGGAGGTACTAGACCCAAAGCCCGGCACGCCGTGCCTTCTGCTTAGCAGCTGCTTGCTTACTACTTAAAAATGACTGGGGACGTGGGGGTCAGGAAAGATGCTTCAGCAGCTATGAGCACTGACTGCCCATCCAGAGGACCCGGGTTTGATTGCAGGCGCCATCCAGGAGCTCACAGGACT
>9161 NS=128 contig=overlapped:83
ATATGTAAACAGCAGCAGCCTGCTAAAATAAAGCTTTTATAGAAACCCCATCAGCTTTTACCCCATGTCAGCCCACAGCATCTAAACATTCCAAGGTCTCATGCTACAGTCTGGGGCATCAGTGTTGGAATAAGAGCAGCTGGAGTTTGGCTGCTGTCACTACCCAGGTAAGCAGGCTCCTTCCATGCAAATCACAGGACT
>9162 NS=99 contig=separate
GTGTGTGCATAGACAGGACAGATGTCAGTGTTATGTTTTCCTCAGCTGGTTTCCACCTCCTGGTCTGAGACGAGATCTCTCTCACTGACCCTGGAGCTCACTGACTGGGCTAGACTCACAGCAAGCCTCCAGGAAGCCTGTCNNNNNNNNNNTGCCTCCCGGAGCTGAGGTGACAGGTGCGCACAGGCACGCCTGCTTTTTATCCATCCTCAGGCTTGCATGGCAAGGCCTTTCCTAGCTGAGCCATTGCCGCATCCTCCAGGTAGCATTTCGTGGGGGAATTAGGACACAAGACT
>9163 NS=96 contig=separate
TAATGGTGGGAGACTTCAACCTCCCACTCTGAACAAGGGACAGATCATTGAGACAGACAAATAATGACACTTATAGAAATCTTTTATTATCCACTCTCTTCATTGATTTCCTTAACTGCTTTTCCAAATTAACAACTATTNNNNNNNNNNCAAATAAGTTTGTAGTTATGCTTTCCCAAATAAATTCTTTGCCTTGGTTTATTCTATACTAAGCTTAGTTTTTCACTGAAGCAGCTCATGAGTTTCAACATACTTTACTGTAGATTTTCCTGTGTATTCTCTTCCCATCCGACT
>9164 NS=55 contig=overlapped:65
TCGTGTGATTCATACATGTACACATGTGAAGGTTGAGGGTCAGTGCCAAATATCATCTTCAGTTCTTCTCCACCTTTTTTGAGACAGGGTCTCTCCCTGAACCTAGAACTGGCTAGAGTATCTGTCCAATGAGCACCTGATCTCTTCCCTCCCCCTCCAGGCTGGCCTTGAATCTGCTGTCCTTGCCTTTTCTTCACAGAGTTAGGATTACATACGACT
>9165 NS=128 contig=overlapped:26
GCATGAAGTTCAGAGAGCAGCACAGCCCTGCACTGACAGCAAAGAGTGGCCAAATGCAAAGAGTTGCTCAAGGACTGTGCCTTAGACAGCTGCATCCTCAGTACCTTTCGCTCTCCGCTGTCTGCATGGTCTCCAGCTTCGAGTGAGTGCCTCTGTTAAATCCTTTTACCTCCTGTTCTTCCAAAGACTCCAGCAATCGGATAACATCTTTATTCACGCCCCGGCGCTTTGCCAGAACTAAAGGGGTAGCACCTGACT
>9166 NS=125 contig=overlapped:24
GTGTGTGTACATGTAGGGAGGGAGGTGGGGGAAGGAGTCAGTTGTAGACACCGTGGTATTTGTTTGGATGTGAGGAGTGAGGAAGAGGAAGCGTGTGAATAGGACAGGTGTCTGGCTTGAACCTTTGAAGGTGATGATGCCATTAAGTCAATGGAGACACAGGTCTGCTTGAGTGTTCCTTTGTAGAGGTGAGGTGCAGTAAGTTAGAAACGGTTTTCTTTTAATGTTACATTTATTTAGTGATTACGTGTGCATGTGACT
>9167 NS=93 contig=overlapped:20
GTGTGTCGGTTCACTAATTGTTTTGTTTTGTTTTCTGAGACAGGGTTTTTCTTTCTAGCCTTGGCTGTCCTGGGACTCACTCTGTAGACCAGGCTGGCCTCAAACTCAGAGATTCTTCTGCCTCTGCCTCCTGAGTGCCGGGACTAAAGGTGTGCCCTCACCCCACTGAGTCATGAATTGAACAAACCTAAAGTATCTGGTGGGTGACACCACCAGCCATTAGGCTGTGTCATCTGTACAGAAAGACAGGGTCCCCACATGACT
>9168 NS=70
AAATGAGGGTCCAACTGTGCTCCTGATACAAAGTACTTCACAGTTAGCCAAGCAGTACCATGCCCACATCAGTTCTAGTCTGGACGAGGACAGTAGTAACACCTGAACCACTGTCCCCATCCACTTCTCAAAAAGCATAC
>9169 NS=101 contig=overlapped:16
ACATGAGCACGGAACATTTACTTTTTCTTTTATAATTTATAGGTGGGACTAAATGATCTTTGACCTACTTAGTTGTATACCTTTTGAATTTGAAAAAGACTCATGTCCTCAGAAATGTAGCTGGACCAATGATGCTCTTATTTGGATCAAGAAAAGCATCCTCTCAGCTGATCTTAAGCATCCTCTCTGCTGATCTTAAGCATCCTCTCAGCTGATCTTAAGATCATCACTGATCTTATGTAGATGTCCTTTGTGCACACATCTGACT
>9170 NS=86 contig=separate
CTATGTTCCTGCCATGATGGACTGTCTTCCTCTGAACTGTGAGCACAGTTCAAACCCCTCAAGCTGATTTTTGTCAGGTATTTTATCACACTGACAAAAACGTGAGTAGGATAGAGGCAAGCCAAGATGTAATTCTGTAGNNNNNNNNNNTACGTATCTTGATATCTAGTAAGGATGGCCATCTTTCTTTATCACATGCATCAGAATAGACGATGCTAGAAATGGTGACCGATCCAAGGAGGAGTAAAGAAGCTTCTGGAAAGTTTTTTGCTTCAGTATTTGTGCCATTGGACT
>9171 NS=117 contig=separate
CAATGTAATTAGAGGCGAGTTTACACCTTACCCAAGATTCAACAGCACTCTAATTATGTGGGAGTACCACTATGTCCCTAGTCATTTGAAGACTCTGGGTGACTATTTAGAGTCATCTAGTTAGAAGGGCATGGTAGACACACTCAANNNGCTAACATTTATTTCTCTTCGGGATGAGGTACTTTTCCTCTACAGCAGTTCTAGAAAAGCCTGTAGATTTCATTGGGACAGGAAGAATAAAGGTCATAAGTGAACAGCCACCTAATTTGTTAGGCAGATTAGAAACACATGACT
>9172 NS=56 contig=separate
AAATGAAATTGAGCTCCTGAAACAAGAGAGAAGAGAATTCATTCTAATTGCCCATGGCCAGCATGGCCAGGACTCCAGAGTGCAGAAGGAAGTAAAGACATGATAGGAGTTGGATCATGCCCTAATAAGAATCTGGGAGGNNNNNNNNNNTTTTTTTTTTTTTTTTCAATGCAGTTTATTCAGGAACCTTGAACAATCATCTGACCCTGGGGAAAGCCAGCCCACAGCTTAAATAGCCTCTGGGTAGCCAACCCAGGCGTGCCACGTGGGCAATGCAGATAGGTCCACATGACT
>9173 NS=104 contig=overlapped:13
CTGTGCCACAGTAGCCATGGAATCTGTGACCTATTTTCCATTCACAGAGAAACCTTTCTCTCCCTGGAGACCTGAACCAATTTATGGAAATACTACAGGCATTTCCCAAAATTTCCTCTGCCTCCAGCCTCTTGTCTCCTCTCTCCTGTCCACCTCAAGCTGCTGCCAGACTGGGCTCATAACAGCTTCTCATGGAGTCATTTCTCATTTCAGGCTCCTTAATTGTTCCTGTCACTTATAAAACCCCGAACTTTCCCTCACCCACACGACT
>9174 NS=118 contig=separate
GAGTGGATAAAATTAGAGACTGAAAATATCAAGTAATTTTGAAAATGCTCAGAGCCTGGAACTTATGACAGACTCCTGGTGACACAGTGTTTTTGTGAAATCAAATCTTGCTCCTTCCACGTGACATTCTTTAAATGTTCNNNNNNNNNNGTTCTTCCAAAGTTCAAACAAAGAGAGGAAAATATCCAGCAAGCATCACAATTGCTTAGGCCTTCACCATTCTGTGGAGACATCTCTAAAGAGGTGTTCTTGTGAACAGCTCTACACATCTGGCTAAGGGTATTCCACATGACT
>9175 NS=95 contig=separate
GTGTGGCGTATGCGAAGCTTGATCTTTATATGGACCTCCTAACTATTGGAGTGGGAGCTGTCTCTGACTCTGTCGCCTGCCTTTGGATCCCTTTCCCATAGCTGAGCCACCTTTTCTGGCCTCAGTGGAAGAGAAAGAAGCNNNNNNGGCAGTTAGTTCTGCTGAGACTTGATGTACCGGGGCTGTTTGGTACCTTTCTTTGAAGATAAGGGTAGGAAGAAGAGGGGGGTGAGGGTGGGACTGGGAGGAGAGAAGTGAGGGCACTGGACT
>9176 NS=118 contig=overlapped:9
GAGTGCTGTGAACTGAAACCATGTCCTCCACAAGAGCATCAAGTGTTCTTAACCTATGAGCCATCTTTAGCCCAAATACTTCTTTATTTCGAAGTCCATTAAAGGGTCTCCACATATTTAGTAAAAGCATAAAACAGCCATTAGGGCCAGTGTGATGGCTCAGTGGTTAAAGGTGCTTGGTGCGCAGGCTGATGACCATTTGACCCCCAAAACTGGAAAGAAAAGTGGTCTCTAGGAAGATTTCCTTTGGTATCTGAAAATGGACACATTTGACT
>9177 NS=109 contig=overlapped:97
CTGTGGAGGCAAGCCTCTGACTGGCTAGAGGCACGGACACACGCTGCTGCTCCTGCTGCTGTTGGCATCCGGACCCCTGTGGAAAGCTGGGCTTGCCTTCCACACCCTCATCCAGCTTCCTTCAGAACCTAGCCACAGGACACTCCCCGGGGCAGGGGAAGCTGGCGGCTGGGGTACACACATGACT
>9178 NS=5 contig=overlapped:27
TCATGGAACTATGAGAAGATAAAGTTGCATTTTATCTGGAATGTAATGAATTCTTTAATCATTTGTTCCTATTAAAGTTTTTGACTGGAATTCTGTAACCCAGACAGTGAATAAGCTCAAAATTCTTTGTGTAGCATTTGTCTAGGCACTTCTACATGATTTGAAAAGGCGTTTTACATATTCTCTCTCTCTCTCCTCTCTTTCTCTGTCTCTTTTTCCTTTCTGTACAAGCGTGTGTGTGAAAGTACATTCGACT
>9179 NS=77 contig=overlapped:71
TTGTGGGACCACTTTATAGTTCACCTGTCAAGTGGCAGGGGACAGGATTTATTTCAGAAGCCTTGTGTATTGTGTTGTTTGCACCATTTTAAGACATGAGAAACAGATTTTAAAAGGCTGCCTTGCCCAAGGTTACTCAGCTGGTAAACAGTAAAATCAGATATAGATGGCAAACAGCCAACCTGCCACTCCCCACACCCAGGACATGCGACT
>9180 NS=50 contig=separate
ATGTGATGTATGGATTTCTCCTTGAGAAAAGCAGCAAGACAGATAACAAAAAGGGGGATGTAACATGCATAGGAATTGAACAGAAAACAATGTATTTACAGAAAGGACAGAAATTGTGTTTCATGTGTAGTGCTCTCTCTNNNNNNNNNNGGATGCATAGTTTTCTGTTTTCTTTGTATCTCAGAAACTTAAATTTCCAATAACTGATAAGTTGCAGAGCATAGACAGTGCATCCGTCTCTTTCCAACTCCCAGGTTTCCGTTTTCAACTTGCCTCGTATGTCTGCACACGACT
>9181 NS=72 contig=overlapped:59
TTATGCCTGTTTGTTTCAAAAGCTTCCTCTCAGCCTGAGAGCACCCTTTCCTTCACCCAGGGAGGCCTGCCAGAACACCCCTGTCCCCAAACAAGGCTATCCGTCACGGCGTAGGGTCCCCGTGTGTGATGAGATGGTCCATGGCAGGGCCTGACAGGAGGAGAAGCTAGCTGGCTCCTGTAGCTGTCCACGAGGAGAACAAATTGACAGAAGCTGCATTGGACT
>9182 NS=63 contig=separate
TAATGGTTGTGAGCTTCCCATATTATATTTTATCCTCAGATTCCCTCAGTTTCCATTCACAGTAGCACAATACAGTCCCTCTGGTACTCCAACCGTCATGTTGAAGGTTCTGTTGTTAACAGGTTCTATATGATTCAGGCNNNNNNNNNNTTGTTCATATGTGAATGAACGAACCCATGCTGTGGACCCATATACAGATTTCCTTAAGGCTCACCTAAGTTGATTGCAAAATTATAATCTTTCTATTAGAATGGCCTTCCATCATATTCACAATGATATAGTAATCATCTGACT
>9183 NS=125 contig=overlapped:31
AGGTGGACTCCGTCCAGCGCTGGATGGAGGACCTGAAGCTCATGACCGAATGTGAATGCATGTGCGTCCTGCAGGCAAAGCCCATCAGCCTGGAGGAAGACACGCAAGCCGACCTTATCCTAGCAGGTAGTCCTGGCCCCGGAGATCCCCTACAGCTGCTCCTGAAGCGGGGCTGGGTCATCAATACGGAACTGCGAAGGATCGGGCAGAAGCTGGCCCAGGACCGCTGGGCACGCGTGCATAGCATGAGACT
>9184 NS=117 contig=overlapped:79
AAGTGGGCCTGGGAGCTGAAGGAGGGAGTCCAGAAAATGGTAGACCAAAATTCTCTTTGAGGACTGGAGGGCAGGACAGCCTGTGAAACTGTGAGGGGCTTTTCCATGGGCAAAGCAGGGGTCCAGCAGCTTTCCACCTATGCCCAGATGCAAAGACTGTTCAGCGTGGAGCTGAAGAGGCTTCCCGCTCTGTGGACACAGGACT
>9185 NS=106 contig=overlapped:70
GTGTGCGGGCACAAGCAGTTAGAAGGGCTGCAGAGTTCAGCTTCCCATGAGCTCAGGTGTGTCCTCTGTGTGCAAAGCATCTGACTGCTGCTGTGTACCTCCAACATCCCCTCTACATGGTGCCCTGTCCTCCACACACAGGCTGCATTCAAAGCCTGTACTGGGGCAGGATATGGGGCAGATGCTGTGGAGAGGTACGCCTGAGCATGCGACT
>9186 NS=57 contig=overlapped:77
GGGTGCTTGAATGAGCTGTCTCGAATTTCTTCTTGAAGGCACTTAGTGCTATGAACTTTCCTCTTAGCACTGCTTTCATTGTGTCCCACAAGTTCGGGTATGTTGTGTCTTCATTTTCATTGATTTCTATTAATGACTTTAATTTCTTTCTTTATTTCTTCCCTGACCCAGCTGTCATTTAGTAACAAGTTGTTCAGTTTCCATGTGACT
>9187 NS=92 contig=separate
CCGTGCTCTGGCATCCCTGGGTAAGGTAGCCTGAATTTAGGACTCCTTTCGGAAACAGCTACCCTTCTGCCTAGCTTCTGCATGGTCCTCACACACACAAAGCGCATTGTGGCTATAATTTTCTGCCGTTACTCTCCAGTNNNNNNNNNNCCCTTTAAACTTTTCCTTCTTCCACTTAGTCCGCCCGAGGCTGCACCACTGGAGGAAGTTACACAGCCTCCTGCAGTGTCCGTTAACAGCCATCAGCTCTCAAGAATAGTTGGTACCTCATGGTTGGCTATGCCCCATCTGACT
>9188 NS=103 contig=separate
AAATGGCAGAATTGAACACTAGGCTTGCATTAAATGTGTAGTCACCACAAGCTTGTTCAGAAGTCACAATTTATTTAACTTGGCTTAATAAATACTTATTTATGGTATCTGAAATCAGTAGTCACTTCTCAATGGAGTAANNNNNNNNNNAGTTAGTCACCAAGCGAACACAAGTGGAAGAGTGGACTCTAACAGTGATTATTTATGGCGTATTTGTGTGCTTTTTCTGAATATTGTAGCGTATTACAAGAGCAATAATGTTAACATAGAAATAAGAATACATAGCATGGGACT
>9189 NS=105 contig=overlapped:77
TGGTGATGCTACATTACTATCTGCTAGTATTTTACCTCCAGCTCAGCTCACAGTCCTCATAAACACAGATATCGAACATTTTTTCTTACTGAAGTTCTGTGAACCAGTAAGCAGTGCTCCTCCATGGCGTCTGCATCGATTCCCACCTCTGCATTCCTGCCCGAGTCCCTGCCCTGACTCCTCAGCGCTGGACTGTGACACGGGACT
>9190 NS=5 contig=separate
AAGTGAAAAGCTTCTGTACAGCAAAGGACACTGTCATCAAAACAAAATGAATGCCTACAGATTGGAAAAGAATCTTCACTAACCCTTTATCTGACAGAGGGCTAATATCCAGTATATATAAAGAACTAAAGAAGATGAAANNNNNNNNNNATGGAGAACAGAGCTAAACAGAGAACTCTCGGTAGAGGAATATCAAGTGGCAGAGAAACACTTAAAGAAATGTTCAACATCATTAGTCATCAGGGAGATGCAAATCAAAATGACCCCGAGATCTCACCTGACACCCATCAGAC
>9191 NS=94 contig=overlapped:104
TTGTGGCCTCTGCCTGAAGTCTGCAGATACAGGGGCCCCGGGGGAGTGGCTGGGCCTCTCTAGCTTCCTAGTAAGCACCGCCTCAGCCCGATGCCGCTGCAGATTCTGGGAGGCCCCTTTCAGAGTCAGCAAACCTGCCTTAGGGCTTGGGAGCCACTGAGAATTCACGGGCACAGGACT
>9192 NS=72 contig=overlapped:88
CAGTGCTTTCTCCCAAGTAACAGAGAGGCAAACTAGAATAGATGGCCACGATGGGTATGGGAGCAGGAAGTGGATCAAAAGATGAAGGAAACAGGTGTCTTTCTTACCATTTACTTTGTAGACAAATTGACTCCTCTGAATGATTAGCATTGCCCAAAACAAAGCAAAAGTGGTCATTAGTTGACATCACCAGACT
>9193 NS=38 contig=separate
TAATGAAATAAGAAATGAAAACAGCGGCCTTTCCGCTTTCCTACGGCAGCCCATCCTCTGTATCCTCTGTATCCTCGCTGCAAGACTATGGGCACCATGGAGATAGTCTTCCATGTCTTTGAGGCCCTTATCTATAGGCTNNNNNNNNNNAAGGTGATTACTACCAAGGCCAGGGCTCTGAGAGCAATCCCAGGATCGACTCAATGAAAGGAGATTACCAACTCTTGCATGCTGTCCTCTGACCTCCACACATGAGTTACAGCACACACACATACATACAGCATACATACGACT
>9194 NS=102 contig=overlapped:102
TAATGTAAAAGAAGTACAAATTTGAGACATCTTAATACTGATGACTCAGACTGATTTAAAAAAGCAAAACAAGACTATTTGATAGGCAAGATCACTCAGTAGGTAAAGATGCTGCCACCGGGCCTGAAAACCTGAGGTGCCTGAGATCCCAAGAACCTACAGATCCCAAGAACCATACGACT
>9195 NS=73 contig=overlapped:96
GGGTGTGCCCTCTTTTTCCCTGGTGAGCACTGGGTGTTTTGCTTCACAGCACATTATATCCACGACATCATCACAGGGCCCAAAGCATCAAGGCTAACAAATCATTGACTAGAAGCTCCATAAACTGAGCCAAAATAAACCTTTTTCTCTTTATAAGTTTATTACCTCAAATACTCTGTCACAGGACT
>9196 NS=131 contig=overlapped:21
TGATGGACCAGGATTGAGATCCCTCTACACTTTGGTTTCATTTCTGCTATCCCCAGCCCTTTCCTCTGCCTTCCTTACTGAAACACTGGTGAGTGCCTCCAGGAGGCCTCCATATATGCAGGTTGCAGACATTGGAGATGCCAAATTGAATCCAGCAGTCATGGTGGCATGTGTGCCAACCTAAATATTTGTTTTCAGCTTTCCTTCGGTGATCTTTGGGACAAATGATGGTAATGGGCGTTGTGAGTAAGCTTCACCCGACT
>9197 NS=61 contig=overlapped:63
GGGTGGGTGGGAGTGAGGCTGTGTGCCACGAGGCCTTAGTGGCGACAGCAGTGGAGAAGATGGCCCCCCAAGGCTCAGCTGGGGCCCAGAGCCCTCCTCCACCTACCCCACTCTACATGGGGCCTGGGTGAAGAAAGTGAAGGATGATTCAATTTCCACCCTGGGTCACCCGATGTCTGGGGTTGCCAGACGTGACAAATTACATGCGTGGGCATTTGACT
>9198 NS=26 contig=separate
AAGTGAAGGAATCTGAATTAAATAAGGAGTGCCGAGGAGAGGGTAATGAGGGGGAGGCAAAAGGATTTTAAGGATTGTATGTGTGTGTGGGGGGGGGCAGATGGAGGGAGAGGGAGAGAGCCAGAACAACAGTCAGTTTANNNNNNNNNNAATGAGCACTTTCTTTTATCTTGATTGATTACTATGCTCAGATTGGTGTTTCTTTGGAAATTTTCGGAATTTTATCACTTGATGAGGGTTTGGATTGGACAAATACTTCAAACTCAGGGCCATTGTCTATGTTCTCACAAGACT
>9199 NS=76 contig=overlapped:10
CCATGTGTAATTCCAGTCCCAGGGGATTCAACACCCTCCGCTGACTTTCTCTGGCACTGTATTCACATAGTACACAGACATAAACTCAGGCAAAACACCCATACACCTAAGAAGAAATAAACTAAAATCTTAACAAGAAAACAATATTCAAAATAAGGTCTCTTCTAGATTTATTATGTTTGGATTACATAAAGGTAAGAGAAGTTTCATTCACAGCATTAGAAAGGTTTAGGAAGTCCAGTAGAGGAATATTTAGAAGTCAAAGCACTGGACT
>9200 NS=119 contig=separate
GTATGACAAATTCCAATCATGATATAAACACATTAAAGCACCATTTCTTAATCAAGAAATTTAAATTAAGTGACTCAATATAGACTTGTAAACCAGTATAGGAAATGCCTGCTGCAATAATTCGCCCAGGGAATTTATATNNNNNNNNNNTCTATTCACAAAGGTAGAGAAGAAAATGAGAAACCAAAGAAGTATTTCTGTCCGGATCAAGGTGGTGGGCCCATGAGTTTGGGTTCTTTTGATGGATGTTGGTGGCTCAAAAGGCAGGTAACATAATGGAAAGTCCATCTGACT
>9201 NS=104 contig=separate
GGATGGCTATTGTATCCTTGCAGGAATGTACAGGGAGCAGCTGATATAGACACCAATGACTATTGCTCAAAAACAGAAGTAGAATGGTCACTCCCACAGTCAGGCGAGGAGGTGGAAGCAGTGCTGCTTAGTGGCTATCANNNNNNNNNNAAGGGGAAAGTGTTCTACATGTGAGTAGTGTGAACTGAAACCAGCCACATACTGAAAAAGGGTTTGACAGTAAGTTCGATGTTGGATATTTCAGGACACTTAAAAATATACTTTGAAAACGAACAAGGCCAACTACACAAGACT
>9202 NS=87 contig=separate
CCATGCTAAAGGAAGTGTGGCAGGAGTTAAAGACCTACCCAGGGCCACACAGAAAGGGAGCCACAGTCCAGGCTCTCTCCACAACTACAGCAGAGAGGCTGGCTAAAGGATCTAGTGGCAAAGGAGAGGTTAACAGCTCAGGGAGAAANNTTAGCATTGGTTCTTGGCACATGCTGAAGCATTTTGTGTAGTGGGGGATCATCTTTGTTATCATCTTTGAGTATTTCCCAGCTGCTGATGCCCTTGTCTCCAAAGGCACAGAGCACACCCAATCAGTATGCACACCACTTGACT
>9203 NS=126 contig=separate
AAATGCCCTCACTATGTGCCAGCCAAAGTCGGCGTGCGTTTAATTGGCATTATAAATTCTGGAATCCCAAGCGACCTCATTAGCCATGTAGCAGTGCTCTGTGGAACACCTTCCATGTGCGAATGGCCACACGAGCTCCTGNNNNNNNNNNAGCTCCTGGCACACGCGGGAGGGTTTGGAAAGTGCCCGTGTTCCTGAAGAGCTCCTTCTAGTGCTGGGGTGGGAGGAGGGAACCTGTGGCCACACAAGCAGTTGACAGGTGCACAGGCCCAGGGCCAGCTCAGCTCACCCGACT
>9204 NS=94 contig=separate
TTATGGTTTAAGAATAAATTTTATGGCAAGAGAATAGGGATGTGTGTTAGGATGTCCTATGACGTCTTCTGGACCAGGTGGTTCAGGTCTGCCACGCCCTCTCTTGTGCTCTTGTTCCTCTCTACTCTCTCCCTTTTTTTTTTCTNNNNNTTCTGAACACCCCCTGTCTCTGTCTCTCTCTGTCTGCCCTCATGGCTCACTCAGGCCCTAACTCTCTTCTGCTTCCCTTCCCCCAAATAAATGTCTTTCATACAGCTCTGTTGTATGCATGGCATATTTTTATGTCATAAGACT
>9205 NS=113 contig=separate
TTGTGTCCAATTAAGGTGCTTGGATCAAAACAATCAATTGAAAGGAAAACTCATCTGTGAATTGCAGGCATCCTCTTTCCCTGCCATCTCTGTCATCACCCAAGTACACTAAGTCTCTCATATGGCACTATTTCCTGGCANNNNNNNNNNGGCAGTTCAGCCACAGCTGGGTACCACAGTAACTACACTGTTCCCCTCCATCACTTAGTGACCCCCACACATGCTGACTGTGCATACTAGATAAGCACCCCGCCACTAAGCTATCTCCCAACACAACTCAGTGTACATAGGACT
>9206 NS=116 contig=overlapped:106
CAATGCAGTGTGAGTGGACACCGCCCGAAACGTGTCAGCGCAGACTCCACGTGGCTCTGTGTTGTGGAGTGCAGTTTGTTTTTCTTTTTGCTCCACATACAAGGAAAAACATAATGGCTTGGCTGTGGAAAAACACTGATTTTTTACATTTTCCTACCATAGTCCTTAGCATGCGACT
>9207 NS=110 contig=separate
CTGTGTCTGTGTCATCTTCTGAGCCTCCCGTGTTCTGGCTCTCCTTTGGTGAGGAGGAGTCTGGAGTTTACTCCCAGCTTTGGTTTCCCAGGCTCTGGGGGACTGTTCTTATCCCCTTTTCTCCTTAGAACTCAAGTTTCTTCACTTCTGCAGGTGTCCTAGAACAAGGTTCATTAACTGACCACTTGATCTGTGGGTACATGCATACTCAAACACGCACATATACATACACACCCACACACACATCATAGACCATGGAACACACACATACACAGTATACACGCACATATGACT
>9208 NS=29 contig=separate
TTGTGTAGAATAAGGTTAACTAGGTTTTATTTTTTTTCCTGAGGGTATCAGACACTCTACTCCCTCAGTGCTGAGGGAGTTATAAGCTCCATCTGACGTGCAATCATAAGGCTGTAATGTAGGCACATAGTTTGTGTTGGNNNNNNNNNNTGCTGATGAATTGCATAGGGAGTATTGCATGCATTTTCAGCACAAAATTTTAAAATCCCAATGAATTTATCAGTGAGTACCTGATGGTAGAGTAAAAAGTACCATATGTGAGTGCACATGTTCAGCAAGTGCATACATTTGACT
>9209 NS=126 contig=overlapped:31
GCATGGGGACATAGCGCTGATGGGGACGGGGGTTTGAGGAGAACACAGCTCACCCCACCCCTGTCTCTGTGTCACACACTAGGCTTTGTCCAGAGGGGCTGTGGTCATCCAGCAAACCCCAGGGCACTTGAGGGAGAGACCCGTCCTGAGCTCAGGAGAATGAGAGCTCCTGTGGGCCACACCCTCTGCAGAGAAGGCCACGCTTTCTCAAAAGAGTCCCCTACTCCCTCGGTGTCAAGGACCTCATCTGACT
>9210 NS=61 contig=overlapped:75
CAGTGGCCACTGCCCACTGAGGCAGGTCAGCTGATCACCGTGAGACAAAGGTGATCTGGAGACATGGCTCGAGCGCTTGTTGCTCTTCCAGAGGACCTGAGTTCAGTATCAGGATGCCTTGACAACGGAGGAAAATGTGTGAGCTCTTAGCTAACATGGGGGAGAACCCCAGGGGCCCAGGGACAACCAGCAGAATCCAGCACCCGACT
>9211 NS=117 contig=separate
GAGTGCTTGAGAGCTATTGTGAGCCTGACCTTCCACAGAACTGACCTCCCCTCAGCCATACTGTTAGCTTCCAAAAGTTAGTAGACCATAAGTAAGAAAACACTAACAGGTGAGAGTCTGTGTGCTGCATCCTTCCACAGNNNNNNNNNNTCTAAGACAGAAGCATGAGTAATCTGTGGAGTTCACAATCACCTCAACATGGAGGCAAAAAATCCTGTTCTCAAGGTTAAGAGGCCCCTGACTAGCCTTCAAAGAGAATGAACTATTCCTTGAATAGTGTGAATACATACGACT
>9212 NS=103 contig=separate
ACATGCCTTTTGTGCAGGCATCAGGCTTTCCCTAGATCTGTCCAGACAGATCCAGAGTTAGAGTGGAGACAGCTCCCTTCTGCTGCCTGTCACTGGAGGGGCCCCCAGACTCCTGAGCTCAAGGAAATATTCTACTCACGAAGTCCTTTGNGCTGTGTTTGCTGATGGTGTTAGTGGATCACAGCAAAACCTTGAAAGATCAGACTCATTCCAAAAGGCTCAGCCACTGAATTAGGGACATGGCATTTGGGGTCTTTGTTACTGAGAGCAGGAGACCTTTGAATAGCATCCGACT
>9213 NS=33 contig=separate
TAGTGCTTTGATCATGACTCAGACAGGGTCTCTGTCCCTGGAGGAGAGTAGTGTAGTAATTATGGGATCCTGATTAGTTCTACTGAGAGTGGACTGCTACAGGAACAGTGTAGCAGTATTCACAAAACAGGTATGCAGAANNNNNNNNNNTCATTTCTAGAAATTCAGAGAAGGCACCTGAAAGTAAATCTTTCCAATCCAAGTCAAATGTATAAACAATCTGAAAAAATAATCCCTGTGATGCTGGCACCTGACAGAGACCTCTCTCTCTGTTCATGATACAGCCATATGACT
>9214 NS=133 contig=overlapped:98
GCATGATTACCACTCACATTGAGACTGATTGCTAGTGAAGTAGGATTGGAACATGAGGCTTTAAGAAGGGCTAATGTCTTTCTTGCAAGACTGGAAAGGTTAGCCCAGAATCTGATAAATCCTCATAAGGTCCAACTACTGCACAGCAGGTAATGGCCTCTGTCCCACCCCTGCTGTCACAGGACT
>9215 NS=62 contig=overlapped:105
ATGTGCACACACATTCCAGCATGCACACGCACCATCCACACTTACACATGGTGAGAAGGGCCAGGGAGATGCCTTACAGGTAGAGGCTTGCCACGTGAGCCTGACAGTCTTAGTTCATTCCCCAGAACCTATAGCGGAAAGAGAAATTCTGAAAGTTGTTCTCTGACCCTCACATGACT
>9216 NS=3 contig=overlapped:64
AAATGAACATCAGTACAAAGTCCCAATTTATTTCTAATATCAGAGATCCAGACCTCTACTCTTGCCTGATGTGTCTAAAACAAAAAAGGGGGAACTGTGTAGAGAGCTGCGGAATGCTGTGCCTTAAAGATGGAGCTGGTTTCCGCCTTCCACCTTCCCGATGGTGAGTGCTCTCTGTCACGAACAATTCCACATTTGGCTAAGGCTGAGGATCTGGCTTGCTTCCATGTGACT
>9217 NS=118 contig=overlapped:23
CAGTGAAGCCCTTCAGAGAACAGACACTTTTGAGTCTTTGCTTGATTGCCAGGGAGTCTCGGGAGTACACCAGCCTTTCTACAATGATGTTCAAAGCAGCAGGATCACCTGATTCCTACACCAGGTCCCCAGCTGAGATTGGCCAGAAGAAGGTGCAGGGATCTTCAGTCTTAGCAAACAGCCAAGGGAGGATTTGTCCACCCCAAGTGTATGATCTGTTTATCCCTCAGGGCAGAATCATGCTGAGGTCCTCATATGACT
>9218 NS=112 contig=overlapped:10
TGGTGGGGAGCCATGGCAGCAAATGGTAGGCGTGGCGACAGGTGCAGGGTGCTTAGGGATTATGTCTTCAACCTTAAGCATGAAATCTACTCTCTACTCACCCATCAATCACAACAGAGAACCACCCTTAGTAATCCAGCTCTCCCTCCCCTTGAGCCTCACAAAAGGAAACCCCAAACAGTAATTGGAGCCTTTGGATATCCCCTCTCATGGGACCCACTACCAATCACAGAGAGGCAAAGCTTTAAATGCTCGAAGCCCACCCCACAGGACT
>9219 NS=27 contig=separate
TTGTGTTTTGGCTTGGGAAGGAGGCTTTTCATCCTAAGACCGTTAAGAAAATCTGTGTGACAGATGATGAAAACTGATGATCTACAGAGTATTCTAAGTCTCCTGTGCATGGAGCAGCTTTAGCTCGTAGTCTGTACATGNNNNNNNNNNATCTTAAAAATATGTGTAGCTAATAAAATCAATTAAAAATTAATCTGGGGGTTGGAGAAATGGCCCAGTGGTTAAGAGTGCTTTTGCTCTTGCATAGGACCAATTTTTGGTTTCCAGCACCCATGTTGGGAGACTCACAAGACT
>9220 NS=94 contig=separate
GCGTGGACTTCCCATCTGTACCACGTCTCTTGCTCTTCTCCAAGTCACTGTGAAAGCTCCAGGATGGTGCAGCCACCGGGGCCTCACAGGGAGACCCGTTCCAACAGACACAAGCTTTCTGACTGCAGTGACCACACGCCNNNNNNNNNNGCCCGCCAAGCAGAGGCGCTTGCTCCCTTAACTGGACACTCAGCGAACTGCAAACAAGAATGTGCACTCTGCTGTGTCCACTAGTGCATCTGCTCTCAGTATTTCCTCAGATCTGAGAACACAGTTAAAGGCAGACACTTGACT
>9221 NS=86 contig=overlapped:113
TGATGAGCTAAGGATCCCATGAGTTTGACAGAGAGAACCTTCAAACAAATAAGCAGACAGACAACAAAAAGCCTGTTTCTTATATCCTCAGAACACCATGATAAAAGTCACAAACTGTTCTCTTAAAACAACAGAAAGTTATTTTGTCATGATTCTAGAGAGCACATGACT
>9222 NS=101 contig=overlapped:24
CAGTGGCAGCCATTGCCACTCTGACCAGAGGATAAACCGTGGAGGTTGATGGGTTGCCGATACGTCGGGGAAAAGATGGCAGCTACAGTATTAGCCATGGCAGGTGCAAATGTAATCATGGCTGAAGCAGTGTAGTAGTAACTGATGCTACAGCCACAGAGAAAAGCAGTGCCTGTTACTGTCCTGGTCAGCTGGACATGTAGAAGTGGCTGCAGGCTAAGTGGAATTTGGCACCACAGCCTCAGTACTGGCCACAGGACT
>9223 NS=106 contig=separate
GTATGAGTGTTTTCCTCAAATATATGTGTGTATGTATGTATGTGCACTACATGTGTGCCTGGTGCTTTCAGAGGTCAGAAGAGGGTATCAGATCCCCTGGACCTGATGGTTGCCAGCCACCTTGTAGGTGTCGGGAACTGANNNNNNNNNNTATAAGATATTGTGCTCTTAACTACTACCCTAATGAAAGCATTGTTTTTCATTGTCTTTCTGTTACCAGTGTTGCTAAATGTAGGATTACATTTTAATTCTTTTTAAGTTTATTTCTATTCATGTGTGTCTATGACACGTGACT
>9224 NS=123 contig=overlapped:17
AAATGACAAATTTCTTAAATTTCTCTCTCTCTATCGTTCTCTCTTTTGGTTTTTGAGACAGGGTTGTTCTGTGTAATTGACCTCTGGCTCTGTGGACTTGCCTTGTTGATCAGACTGGCCCTGAACTCATAGACAACCTCATGCCTCTATATCCAGACTGCTGGGAATAAATATCACATTTCAACAATCATATGAAAATCTATGTTGGTGTATGTATGCATGTTCACTGCCTACTCATTATTGCAGGTAGCAGAGAGGACATCGGACT
>9225 NS=118 contig=overlapped:23
TAATGCTTTATATGAAGACACTGGGAACATGGCTCCAATGGTAGAGTGCTTGTCTAGGTCCGGGCGCCATGCCCAGCACTGTATGAAACCCAGCTTGGTGGTACTCACCTCTAATCCTAGCATGTGGGAGGCAGAGGAAGGAGGTCCAGAAGCTCAGGGTCATTTTCCCTATGCGATGAGTCTGAGGCCACCTTGCGCTACATGAGAGAGACCCTGTCTCTAGATAAATAAAACATCTGCCAGATAACTTAACATTCGACT
>9226 NS=67 contig=overlapped:23
AGGTGGGACAGAGTGAGGAAAGAGACGGGGGGTAGAGGGGCTAAGGTCTGAGGAACTGCGGGTCCAGGGTGTCCGTCCACCTACAGAGCTGGCAACACACGTGAAGAGGCCGGGTGGGGAGTGTCACCTGGCTTGTCTTTGAGTGCTGTCACTCGAGCCAACCAGAAGCCAAGGACAAAGCATTGTGGGTCACGTAGGGTAACTTTTGTAGATAACTAAAGAGTGAGTCTATATGGTCTCTTTAAAATAAATTCATTTGACT
>9227 NS=67 contig=overlapped:30
TTATGAAGTAAGCAGTTCCTTGGGCCTCTCATTCTTTTATTCACCTAATGAATACTTATTAACTGCTGCTGTGTGTCAAGCACCTGCTTAGCTATAAGAATTGACCCAGACCAACCCTTCAGTGCCTTCATCCATCATCTGGGCTGCCTTCATTATCACACTGACTAGTAAATCAAGTCTCTACTTTTGTCACACAGCATCAACTAGTGGTTTCAGAATGTGTTTTAATGTATGGCTTAGCAAATCATGTGACT
>9228 NS=121 contig=overlapped:14
GGATGCTGAATTCTCCCAAACTCTCCCACTGTCTTGAGGAAAAGCTGCTCTCCTTATTTCAGAGTGGTACCCATTGATGCCTGGGAATCAAGGAGGGGCTTGTTTTAATGGAGGTCCCTTACCCCTAGGTCTGAATGGGACTCACCGGACCAGGCAGAGCCTAGTATCTTTTTTCACCTTTGCCCTGTTGGGAAACTGATATTTGAAGACCACAGAACTTCAAGAAACTTGTTTCCTGAGATGGCCAGACCTGTCGGCATTCATTAGACT
>9229 NS=105 contig=separate
TTATGTGATTATCAATAAGCCTCTAAGATATAATCAAAATGAGGGCAGTTAAATGACATTGGTTTCCAGAATCAATGAGATATGCGAGCAATTTAAACGGAGCCTGGAGAATAGTACCCACTCATTATCTTCCAGTTATGNNNNNNNNNNCCATTTTAGAGGACAGAAGCAATGATGGATGCAGCAAATGATTCGTCAGAGCCGCAGACGGGGGCTTTGTTGTGGGTGGTGGCATTCTCGTAAGCGACATTTTAGATGTAGCTTTCACTGTCTCCAAGTAGACCTCACACGACT
>9230 NS=127 contig=overlapped:73
CCATGTAAGGAACTGCAATAAGGGGTCACAGCGTCAGGAAGATCAAGAACTACTGCAGTAGACAGAATAACCTCAGCACGTGAGGGCCGGTTCCTGCGGCAACAGATCAAGATAAGAGAGTGAGAACCCACATGGGGAGAAAGGGACTAATCTTTTAATGACCTAGTCACTGCGTAGAGGCCCCTCCTCCTGACACTGCCACCATAGGACT
>9231 NS=87 contig=overlapped:28
AAATGTGAGATATGTGGGAAAGGCTTCAGTCAGAGTACACGCCTTGACACACACCGGAGGAGCCACTCAGAGGGAAAACCGTACAAATGTGAGGTGTGCACAAAGGGATTCAGCAACCACTCCCGCCTCCAGGCACACCAGAGGATCCACGCAGAAGGAAGACCCTACAAATGTGAGCAGTGTGGTAAGGGCTTCTCAGGGTACTCCAGTCTCCAAGCCCACCACAGAGTCCACACTGGGGAGAAGCCATACGACT
>9232 NS=66 contig=overlapped:74
ATGTGGAGATAGGAAGGAAACTTTCCCTATAATGCTAACAATCAGCTTTGAGAAACTGCATGGAATGTGTGGCAAAACAGGGGTCAGAGAGGTGACCCCTGCCAGGACCGTGCCCTCCATAGAATGACAGGTGAAACCATGTACTTCAGAAGCAAGTAATAAACACCAACCTAACCCAAGATCAACAGAAAGAATGAAGAACACAGGACT
>9233 NS=12 contig=overlapped:124
GGGTGCGGGGGGGGGGCCGAGGCTCAGGCAGAGCATTTGCTTGACATGCGTGAGGCCCCAGGATTGACCTCTAAGATCAAAGAAGAAAGATTAATAACACAAGCGGTGGAAGTCTTGTATTCCAGCATGTTCTTAGCTGCCAGCCGACACGTTCATTAGACT
>9234 NS=116 contig=overlapped:13
GAGTGTTGATTTAAAAAAACAAAAAACAAACAAACAAAAAGAATTTATGCCTGTACCCTATGACCAGCATGAACTTTGGTGACATTCTGTGGATGAAGCCAGTCACAATGGATCACATTTTATTTGATTCCACTTATATTTTAATGTTCTGAGTAGGCAAATCTATGGCCAGCGTGTAGAGAGGGGACTGCCGAGGGCTGGAGACTATGTGAGGAAGGAAAGAGAGAAGGGTGGGGTAGGAGAATGGCCACAGGGGGCTTGTCATATGACT
>9235 NS=115 contig=separate
ACGTGTCGACTGTGAGGACTTCCACTGGAGTTTACCAGTGGTAACAAATACTCCCCCAAAAGAACTTTTTCTACCTCCCTCAGAAGCTCCCTCCTACCAGTAGCTTCCCCAGTACTTCTCTAATGCAAGCTGGCTTTTTGGCTGGCTTGANNNNNNNNNTCAAGTGCAGACAGCCACAGATGCTGTGAGTTGCGAGTGTGATAGCCAATCACATCATCTTAGAAACCCATTTTATTAAAGCTTGTAGCTTCTCAACATTCTTGTTTTACAAAATATAACTTCTGTCTTCAAAATCATTCGACT
>9236 NS=116 contig=overlapped:37
GGGTGAGGCCCTAGCTGCAACTGGTGATACCTCCTTACACTTAGCATCTGTAAAGGAGTGGGGACACAGCCTGCTGGCAGAAGGGCTGATTCTGCAGGGCAAAGCCTACCCCTGAAGAAAGGCAGGGACCTGGTGGCTCTAGGGAGGGGCTTGCCTCTCCCTACCCTGCCCCCAACCAGGAGTCAAAGCCCTCAGTGCTCTGCAGGGAGCCCCAGGCCCTTAGGTCAGAGGCGTAGCTCATGCGACT
>9237 NS=59 contig=overlapped:13
GGGTGCTGGAAATTGAGCCTGGGTCCTCTGAAGAGCTGTCGGTGCTCTTAACAGCTGAGCTGTCTCTCCAGCCCCTTATTTTATTTTTCAGGGACTGGGTTTCTTTGTGTAGCCTTGACTGTCTTAAACTTGCTCTGTAGACCAGGCTGGCCTCAAACTCAGACCTGCCTGCCTCTGCCTCCTGTGTGCTGAGATTAAAGACATGGACCATCACCGTCCGCACTGGCTGCTCTTTCAGAGGACCTGGGGGTTCGGTTCCCAGCATTCGACT
>9238 NS=120 contig=overlapped:21
CTATGACTAAGTATGAGAAAGCTTGGATTTTTCTTGCTCCCAAAGGCTGCTCCAAGTTCAGCATCTTCTGAAGGGACCCTGTACAGGCAGATTCCACTTGCCCCCCATCACCCATAACTCCAGGGGACACAGACAAACAATTCATTCAACAGGAAGACAGGGACAAACTTACCTTTTAACGTGCTGAGGATAAAACAAGACTCATCTTGGAAATTCTGAACCATCTGAAAGGCAAAAGCAAAACATGTTCTTCTCATCTGACT
>9239 NS=75 contig=overlapped:122
CTGTGATAAAGTCCATGACCAAAAGTTAGGGAGAAGAGGATGTATTTGGCTTACATGTTGTAGTCCATCATTGAGGGAGGTCAGAGCAGGAGCTCAAGGAGGAAGCTGTAGACTGGTGGCACTGCCACAGTAAACATCTGTATCTTGTAGAAGCACATGACT
>9240 NS=86 contig=overlapped:112
ACATGTCCACAGCAGAGCTTACAGACTTTATCCTGGCTATTTTTATTCTGTTGGGGCCGCTGTCCGTCACTGGAGCCTCCTACATGGCCATCACGGGTGCTGTGATGCGCATCCCCTCAGCTGCTGGCTCTCCCCTGCGCCATAAAGCCTTTTCCACCTGTGCCTCCCACCTCACTGGACT
>9241 NS=42 contig=overlapped:60
GGGTGGCCTGTGTTTTTGTGGTGGTTGTCATTGTTTTAAAACAGGGGAAACATGGGTGTTTGTGAGAATGTCACCCTGGGATTGGAGACAGGCTTGTATTCAGTCAGTGAGAACGTCAGCTCGCGCAGAGATGGGGCTAGCAATTATTCCGTGTTTGAAGTTGTATGCAGTTGCATTACAACTGTGTATGCAGTTGTAATGTAACCTGGCGATTTCATTCGACT
>9242 NS=47 contig=overlapped:81
GTGTGGATATCATAGAACAACATTCTGGGGTCAGTTTTCTCCTTTCTACCACATGGGTCATCAGACTTGCCATTATGGCTTTTGCCTGCTGAGCCATCTTGTTGTGCCCATAACTTTAAGGAGTGCTTGTTTATTAAGTTTTTGCTCTGTTGGGGATCATCCCTGAGGTTTTGTGCATGTTTTAGTCAAGTTCTCATCAGACT
>9243 NS=47 contig=overlapped:98
CCATGGGCCAATCTGATGGAGGCAATTTCTCAGTTGAGATTAGGGTTTTTTTTTCCCCCAGGGTGATTCTGGGTTATGTCAAGTTGACAGCTGAAGCTAACTGTGACACAATGTTAGTGTAATGGGGTTTCCCCTAAAGGAACAGCCAGGCAGAGCCTGCTGACACCACCTGCTTGTCATGCGACT
>9244 NS=42 contig=separate
CCATGGTTCCCAGGAACACGTCCCAGGGTCTTGGGCTTAGTAATCGACTGACATCTGGTCACAGGGTTGTGGAAGCTGTCAAGTGCTACAAGAAATATGTGACTTGATACATTTCCTTTCTTTGAAAAGAAAATTCATTCNNNNNNNNNNAGGAGAGTTTTTATATGAACTGAACTTCAAGGCCTCATGAAACTCTTCGAGGCCCTACATAGCCTGAAACTTATATGCCCTCTCAGGCTCTGTTCCTGTCTCTATGTCTCATTCTCCCATTCCATCCTCACAGGCCACCCGACT
>9245 NS=60 contig=overlapped:101
GTGTGTCGCTGTTTAGGTAAGGGGTTCCTTTTCTTTGTTTTTCTAAAGGCCTCAAGGCACTTTACACATGTTGTAGAAACCTTGTGTTTGACTTGTTTTTTTTACAGTAGGCTGGACACATTTGAGAAATTCTTCAGATGTGACAAAGCATAGAGAAGCCCTCCTCGGCCATGCCATGAGACT
>9246 NS=123 contig=overlapped:11
TGATGTTCTCTTTGCTGAGTTCGAGCTGAGGTGACCTGTAGGGCCCTATGTATGTGCTGTAGACATTTGGAATCATGGCTTTGGCTCATGCGCTTGGTGTACCGGCTCTTGAGTGGAGGAACATCATGATATTTCCGTGTAGAAAATGATGTGGGGATCTCTGTGGGGGTTGGTAATGGAGCCTTTGAAGGAAGAGGGAGAACAGAGGGCATGGGGGCCTCTGGCAGTCTCAGGCCCCGGGGGAGAGGCCCACTGTGCTCTTTGCACCAGACT
>9247 NS=84 contig=overlapped:71
CAATGGTGATGGCTATAATAATATCAGTCTGGAGGCCACACAGCAGGCAGTCACCTGGCCAGGGTAGCTGTGTGCACGGGGAGCTCAAAATTCAGAACTCCCACCCCACTGCTCAGTGCTGGAGAAATGCTGCAGGAGTCAGGAAACACCCTCCAAAGCCCCAGGCTCTTGAGCTGCAAACATGCCAGTCATCCAAGCCCTGCCACACAGGACT
>9248 NS=115 contig=separate
ATGTGAGATCATCTAGGAGCCAGGTTAGGCAAGAGGAGCTCATTGCTGGTCAGGCTGCCATCTGTGGTCTGCCTCCCCTCCCTTTGATGCTTCCATGTCATCCCTCCCTGTGTTGTAATAATGCCAGGAAAGGTATCCGGGTNNNNNNNNCACTAGGCAACTCCCTTGCCCTGACCTCCATAATCTGATTACTGTTATTAAGTACGATTTACTTCTAGAACTAATGCAGTAAAAACAAAAAGGTGCACTGGGCTGTTTCCATCCATGCGCGATTTGTGAAGTGTTCACATGACT
>9249 NS=27 contig=separate
CAGTGTGTATAGATCTGAAAAACTATTTCTTGTCTATACACAAGTTTAAATCAACAGAACAACATCTTATTATTTCCTCATGTCTCTTACTCCTTGTAGATTCTGTACATAGAGACTGTGCAGCACTTTCCTTTCTGTGCNNNNNNNNNNCACTCACTGTTCTGTCCTGGTTTGCAGTACTGGGTATAAAATATGTTCTGTGCATCAGACCTCAGAGACGATCAAAAAGCAGTGGTTAACTCCTAGAGTTGGCATGCCACCATTTCATCAGTAGTTACAACTGATCACGCGACT
>9250 NS=117 contig=overlapped:99
TTATGACCCAAATTAAAAGAAAGCTTTCAATAAATACTGGCCTGGAGGATGGATTCTGGCCAGGTCCATACCCAAGTTTTCAGAAAATGGCCATGAGTCACATTTTTCAGAGGCTTAAAAAGGCAAAACCGATAATGCACTGCATTTATCATCAGGTCCAATCAAATGCAAGCATGCATCTGACT
>9251 NS=125 contig=overlapped:23
AAATGCTTTGGTCAGCTTGGGTTGATATAATAAGATACCAGTGACTACGCAGTTTAAAGCACAGAAATTTATTTTTCACCGTATGGAAGGCTGAGAAGCATAAATTCAAGGTATAGGCCAACTATGTGCAGGCCAATTATGTTTTATCTTGGTTAGCAGGTGGATGCTTTCTGGCTGTATGCAGAGAGGGGAATGGACAAGCATCTCTTGTATCTCTTCTTGTAAGTGCACCAATGCCATCCACAAGGGCCCCACAGGACT
>9252 NS=123 contig=overlapped:70
TTGTGAGTGAGAAATGGAGAAGAGCAGACATAAAGAGGATGTAGAAGTGATCTCACCCAATTCTACTAGGTTGCTGCTCATCTCCTCTCCCTGCTCACGCAGTCAGTGCTCAAATGGAGAGAAAAGAGGAGCATCTCTGGCCACCATCTTTAGTCAAACAGCACAGTTAGACAACTCCAGTCATAACCTGACAACAGCCATGTTTCATGGGACT
>9253 NS=121 contig=overlapped:21
CCATGCTGCCAGAGACAGAGCCGTGGGCTGCCTGGCTGGGTTTAGCTGCCGTTACTCTCCCATAACCTTGACAATTGTGATACCTACGATTCCCAGGAGTTACGTCCCTGAGTGGCCCCCAGCTCCAGGTTTGGTCTGTGGTCAGTGGAGTCGATGATCACATTCCCTTCAGTTAGGGGGAATCATGCTGAGAGCCTACTATGTGCTATATGCTCTATAGGGGGGAATTCCCTCCCATGTGAAAATAATGTATCCATGTGACT
>9254 NS=100 contig=separate
GAATGGCCCCCAGGAGCTCATATGTTTAAATGTTTGGTCTCCAGTTGGTGGACGTATTTGGAAAGCGATAGGGGATGTGGCCTTGTTGGAGGGAGGGGTGCCCCTAGGAGAGGGCCTTGGAGGTTTCAAACCCCGTGCCATGCTTTCTCCATCTCAGGATGCAATCCCTCAGCTGCTGTTCCAGCACGCTGCTGGCCTGCCTGCTGCTGTGCTCTCTGCCGTGGTGGTCAGGAACTAACCCTCTGAAACTGTAAGAGCCAGCAAATTCGTTCTCGTATAAGTTGCCATGGGACT
>9255 NS=3 contig=separate
CCATGAACTTCTTTTAGGTCAGAAAGTCTTAGCCTCAGGCTTTTGAGCTGCTTGAAATTCTATGTGTGTTTTCATTTTTCTGAGGCAAGGGCTTAAAGCATCATGAGGTACCAAAAGCGTAAAAAAAAAAAACAGTTTGANNNNNNNNNNCCAACTACTTGTCTCTTCAATCTGGGATAAAGACATTTCCTTTCTCTGTGTCTTGCTCTCTTCCTCGTCTTTCCCTCCCTCCCTCCTTCCCTTCCTTTCTTTCTCTTTTATATAATGCCATAACACACAGAAAAACATCTGACT
>9256 NS=96 contig=separate
TGGTGGCCATGAAAAGCTTCTCTTCACTCCCCACACTGAAGTCATCCTGCTTTCTAACCTCAGAACATTACTTGTTTTCCTTTCTGAGGAGCAACGAGCTCAAGCCCAGGTCCTGGCCAACTGATCAAGCACTCCTCAGANNNNNNNNNNCTCTAACACAGGTAAGTAGTATTGTTAGTAGTCTCAAACTAGGGCAGGCTTTGCTCTAAAACTACCTCTTGCCCACTACAGGTCTCTGGGAAAAGGGGGCCAAAAGAGTGAAGTTCTGTGAGCAGTGTTCCTGTCCATTAGACT
>9257 NS=124 contig=separate
ACATGCAGTGTTTCAGCAAGAAGGGACGCTCGTGAGACACAGAGCACACTGGAAGTGACATCCATAAATGTCAGACGTTCTGTGTATAGAAAGCGGCACACCAAATGCTGAACTAAGTACAGCAAAGAATATGAAAAGGCNNNNNNNNNNCAGCAGGTAATTTTCTTAAAAGTCTGCTTGGCAGATAATTGGAGGAGAGTAGACTTGAGAGTTACAGAAACTTAGCTTTGGAAAGGATGTTAATTTCCAGCACTTACAGAAAAGGCAGTGCTAGAGTTTCCAAGTCACCTGACT
>9258 NS=54 contig=separate
GGGTGCAGAGTGCTGTTCCGCAGCCCGGCAGCCTTGTGGCCTCTTCCCTGGCTTTCCACGCAGGCGCAAGGCAGAGGTCACCGGTAGTTAAGTAGAGGTGCGCTGGACCCACGCTTATCGGAGGCTCAGGTTGTTTCTCGNNNNNNNNNNTTCTCGGGTGTTTTTGCTAGATGTGGTGAGACAAAAACCGCGACAGGAGGAAGAGATGAAAAAGGAAAAGCAGGCGTAATCTGACCCAAAAATATGAATTTCTAACGTCTCAGCTTTGCCCTTCATAACGTGACACATGGGACT
>9259 NS=117 contig=overlapped:32
GCATGGACAGACAGACATAGCTGCAGAGAAAGACATCATGCTATGCGCAGTCACTACCAAGTACAAGACAACCACTCAGTCCCAGGGTCCACGCTGGCATCTGATTGGCCAGTCTGCCCCCAAGGGTCAGCAACTAAGTGAGACATTCTGGTTGGAGCCACTCAGCTTTCTATAAGGGAAGCTTCTTCCTATGCCTCAGTTTACCCATCTGTGAGTAGACATAACATACACATCTCAGGACTCCCCATGAGACT
>9260 NS=43 contig=overlapped:69
ATGTGCACAGACTCCCACACAGATACACACATAGATAAATACTTCCTGATGGTATACAGGAAGTCACGAGGAGGGAACAGATGGCCAGGTGGGAATCTGATACTTTAATGAGGTGGGAGCAACAGTCAAGCTTGTGACCCAACCATGATCATTAACAGACCTGACTTCCTGGTCTCGGGATCTGCTTCCTTTACATAAGACAGATGCACTTGACT
>9261 NS=122 contig=overlapped:5
GTGTGTGGATTCTGGGTCTTCTATTTGGTTCCATTGACCCACCATTTTGTTTCTATACCAATACCATGCACTTTTTATTACTATTGCTCTGTAGTACAGTTTGAGATCAGGAATGGAGATACCTCTAGACGATCTGTTGTTCCATATAAAGTTGAGAATTGCCTTTCAAGGTCTGTAAAGAATTGTGTTGATATTTTGATGGGAATTGCATTGAATCTGTAGATTGCTTTTGGCAGGATGGCCATTTTCACTATGTTAATCTTATAGATCCATGAGACT
>9262 NS=23 contig=separate
TTGTGGACCTATTTTATTTGGCTAGAATAGAGTTTATCAATGATCTCTTAATGACCTTTGCTTCACACTGTCCTAAATTCTTTGGCGATTCAATTTCTGATTTAAACTCACTCAATGAAAAAAAAAATTATTAAGATTGGNNNNNNNNNNGACTACAAGAGTGGATTCTGGAAGCCAGATGCATGAAGTTCATGCAATGTTAGGCTCAATATGTACTAGTGACAGGCACATTAGGAAAGAATATCCTTAAAATACATTACTCTGAAGAGATGTGTCTCAAGAGGTCATGAGACT
>9263 NS=79 contig=overlapped:82
AAATGGTGAGCTCCAAAAGGCTGAGGGTGGAGCCATGACAGGGCTGTGCATGTGATGCTTCCTGCGCTCAGGGTAGAGGTTACCATTAGGGGAAATCAATCACAAGGAGGACACATCACAGCACTCTACTATTTTCTACAATTTCCTGAAAATCTACCTTTGCTTCTAAATTTCAGTGTTGGTCATGTGTGTTCATGTGACT
>9264 NS=113 contig=overlapped:8
CAATGAAGCAAGGATGTTTTAACATATCAAAACTAATGGCATAATAAAGCTCTCATGTTTGCTGTTAATTCTCATCTTGAGAGACCCCATAATCACCAGGTGATGTGCCCCTGGGAATGCTGGTGTGGGATTATATTAGCTATATTATTTGATGGGGGAAGACCCATATTGATTTTGAGCAGGACCTTTCCTTGTGCATGGGAACAGAGACAGCATAAAGTGGAAGAGCAAGTTGGTCACAAACTTGTACTTGTATGGCCCTGTTTCCACATGACT
>9265 NS=137 contig=overlapped:76
AGATGAATACACATCTGATCAACCTTAAACACTGAAGGTTTCTGGATTGAAGGTGGACATTTGGCCACTGCTAATACCAAAAGGCTAGACGAGCCCGGCAGTGAAGCTGCAATGACAGCTCAAAGAGGTGGGGTCACCTGCAGGCCTGGGGTCCCCTCCCCAGTGCAGAAGCCTGATGCCTGAGGTCATGGGAAGGCTGCATGGGACT
>9266 NS=96 contig=separate
AGGTGTTTACATACTTTGGCTATTATGAATAAAGCTTATATGAACATAATTGAGCAAATATCCTTGTTGTATGATTGAGCAACTTTCAGATATATGTCCAAGAGTGGTATAGCTGGATCTTGAGGTAACATTATTCCTAANNNNNNNNNNTAATTTTCAGAGAAAGAGACAGATTAATACCCAAAGTAGTTGTACAAGTTTATATTCCCAGAAGCACTGGAGAAGGGTTCCCCTTTAGCCACAACCTCCTCAGCATGTGCTGTCCCTTGAGGTTTTGATCTTACCCATTCGACT
>9267 NS=101 contig=separate
GAATGGGATGGATTAAATTTGGAGGTGCCTGTGACATGTTCAAGTGGAGTTATTAGCCAGGAAAATCATTTTTAATAAATACCAATATTCACCTAATAATACTAGTTTAATCACATCATTTCACATTCATTCCCCATACANNNNNNNNNNAGAGACAATTTGTTTCCCTATGAAGTAGTTTCTTGAAATTAGAGATGTGTTTACATTCTTACAGAGGTTAGCTACTTCCAAATGAAACAGCCTGATGATCTGTCTCCTAGGGGCTTAAAGAGAATATAGGTTTTACATATGACT
>9268 NS=79 contig=separate
GGGTGGCATAAAGATACCTCACCAGCATACTCATTTTGTTTTATTTTTGTAATTTGTACCCTGTGTGGGATTTCTGGGTTCTGAAATGGCTGTACTAATTTACACTCCCACTGATGGCCTACAAAGGTTCCCATTTCCCCNNNNNNNNNNCCCCACATCCTTGCCAAGGAATTAGTTTCTGATAATAGTATTTTAAGAATTGTGGCATCACTTCTCAACGTGGTTTTAATTTGTATTCCGCTGGTAATTAGTGATAGGTGAGCATTTTTCCATATACCCATTGGCCATTCGACT
>9269 NS=16 contig=overlapped:63
TTATGTGTATGGATTTTTTGTCTGCATGCAAGTCTGCACCACTCCTGGTAACCAAGGAGGGCCAGAAGAGAGTGTTGGATTCGCCTGGAAATGGAGTTACCTATGGTGTGACCCTCCGTGTGGGTGCTGGGAATTGAACTCAGGACCTCTGGAAGAGCAGACAGTGCTCTTACTGACTAGGTCATCTCTTTAGCCCCTCTAATAATCTTGTGCATATGACT
>9270 NS=60 contig=overlapped:112
ATGTGGTTTGGGTTTGGTTTTGTTCAGATTGTGACTGTGCCCTGGTTCTTCCTTTCTGAAGTAAGAAAGTAAGTACTTACTTATTTTTTTATCTTACAGGAAAACACAGTTGAAAGATGCTAAATGTCAAATTCAATGACTGTGGCCATATGCTGTTCACCGACATCAGACT
>9271 NS=126 contig=overlapped:11
AAGTGGCCCTTGGCATTGTACTGCCCCCCTCGCTGTGCACTGGCACAGCCGTCAGGTGGCAGCTGCTTTTGGAGGGGCACAAATCTCTGTCTGTTCAAAAACTGAAAGTTTGACTGGAAAAGGGAGGCAGGCATGGATGGAGGTGGAGTCCTGTGAGCCAGAGGGTGGGGCATTTGTTGTGCTGGCAGGGCTGTGCTTGGCTGCAACACCTGGCTGTGGAAACATCTGTCTGTTTAAAATGGCACTCTGACTCTGGGTGGCAGCCCATAGGACT
>9272 NS=81 contig=separate
GGGTGGCAGCTAGCCCAGGCATTGTCAAAGGGTCCTAGTGGCCCAGGCTGGAGGAGGGCAGGGAGCTGGAATGTGGCCTTGGCGGGAGCTCTGAGTGCGTGAGAATACCTGTCACTATTTTGGGAGGCAAGTGGCATCCANNNNNNNNNNTCAGCTAGGAGGCATCTCTGAGAGGAGCCTGGTCCTTCTCACAGCACTTGACAACTCTGTGCTGTCAGCTGTCCACAGATTCCTAATTTATCTCTGGGGTGGAGCTGAGAAAAAGGCCTTAATCCAGAGCAAAGACATTTGACT
>9273 NS=91 contig=overlapped:110
CTGTGAGCTATTTTTGATCTATGCATTTGGGGACCTGCAGACATAGGCCAATAGCATCACACTGTAGCCAAATATAAAGCAAGGAGAGAGTAAAGCAGAGCTGAAGCCACTGGCTTCCCTCGATTTCATCATCACGGAGAAAAGACATTCTCACGTGGACTCTGTCATTCGACT
>9274 NS=111 contig=overlapped:99
ACATGGTGTAACACTGGGCTGTAACTCCAGTCTCGCAGGTCTGATGCCTCATCTGCCTTTCAAGGGCTCCAGAAATGAGTATGGGGCACAGACCATTTCTTTCTAAAAAGTAAATCTGATTCTTATTTCATTCTGGTTCTGATGCTTCTGGGAACAATGATGAAAACAAACAACAACACAGGACT
>9275 NS=101 contig=overlapped:111
CTATGAAACTCAATGGTGCTGCAATGCCTGTGAGAGCAGTGCCAACGACACTATATTTTTACAAGAACTTTGACATTTCTTTCAGAACCGGAACACTCAGGATATTCCATAGGAAACTCTCCGGTCAGACTTCTCAGAATACTGAGCAGGGGTGTTCATGACGCACACATGACT
>9276 NS=50 contig=separate
TCATGGTGTCTCTTCACAGCAAGAGAAGAATGACTAAGATACTTTCTATCTCATTAACAAACCCAAGGGTGGTGTGAGTAAGATGCTATGATAAAATAATATTATGACACAAACATCTTTTATTAAATGTTAAGAATGTANNNNNNNNNNTAGATGCAAGGTTTTCATGGGCAAAAGTTAGACAGTCTGGTAAATGGGAGGTGCCAGTTGAAGATATTATTAAGATCCTCATAATTAAAGAATTTGGGTAAAATATGAAATTCCACCAAGGGAATTCTAAGTACTCATCTGACT
>9277 NS=55 contig=overlapped:106
GAATGTAAAGGCCAGTGGGTAATGGTCAGAGGAAGCACGTTGTAGGCAAGACATCTGAGACCTTGCGTCAGATGTATATGTTTGTCAGCCATGGTAAGAACTTAAGATTTTAGTTAAATTTTAAAGGGACGGCCACTAGGTTTTTAATAAGCAAAGCGATATAAATCTTCACTTGACT
>9278 NS=94 contig=separate
GTGTGCAGTCCCTGAAGGAGCCAAAAGAGAGAGTCAGATCTCCTGGGACTGGAGTCATGGGTGGTCATGAGTTACCCATCATGGATGCTATGAATGGAAGTCCCATCTTCCACAAGAGCAGCCACACAATGAACCATAAANNNNNNNNNNTTCCAAAAATTTCTCTTATTCTGCATTAATTTAATTGGCCATACCAATTACAAGAATGAGAAATTTGGCTGGTAAATACAGTGACAGAGTCCCTGAGGACAGAGGTCTCATCGTATCATGAAATCTTTTGGGTAACACATGACT
>9279 NS=122 contig=separate
GTATGTACGTGTGAGATAACAATATATATGTAGGATCAGGTCTTGGCTCAGTCCACCGTTGGCCTTGGAACATACCTTCTGTGGATAAGAGGACTACTTAAGAGCAGCTAATGCTTGGCACATGCTTCATGCTCAATTACNNNNNNNNNNTAAGTGCATTTATTATTATCTGTTTATTTATCCAAGCAACCTGTTTGATGTCTGTTCCTTCTTCTTGATTCTTGAAGGAGGCATGTAGGTATCACTAAACATTGTTAGACTGACAGCTGATTCCATCCATCTATTCATAAGACT
>9280 NS=115 contig=separate
AAGTGCTACAGAACCACAGTACTTATGGTTTGGGACTATCTTGCTTCAAGTATTAACGGGCAGTCTTGGGACAGATCTACTGTGGGCAATGAGAGGCCACTGGCTGGCAAGCGGAAGTCAATCATGATCATTGATTTAAACTGCTTGCTTGATTCTCACGTGGAGAATGGTAGGCGGCCAAACTTGTGGCAAGGGATTATGCCAAAAAGCCTCAAGCAGATGTCTGCTAGAAGCATACTTTGGTTTAAAGCCCTGGAACAGGGCGGCAATGAACAAAAGTGACGCCATATGACT
>9281 NS=125 contig=overlapped:105
ATGTGTTTTGGTTATAGAAGAAAGAAAGCATTTACTGGCTGCTGATTGAAAGATTAGTCCATCTTATGTTAGAACTCAGTCCTTCACCTGTTATTGTAAGTGAATTCAGAAGGTGATTCCACAAGTGCATGAAACCAGCTGCTCAAAGGAAAATGTGGCAAGACAAAGTCCATAGGACT
>9282 NS=94 contig=separate
CAGTGGGCTCCAGGGGCCCACAGTGTCCCTGTCCTCACTTTCCTTCTCCATCCTTTTCCATGAGCTTCTTGATATTTTTGGTGATGTCCAGTACAAAAATCAGAGCTTGTCCCAGTTTGCTCTCTATTACTGTGATAAAGNNNNNNNNNNAGGACAAAGGGTTTATTTGGCTTATACATCCCTCCCAATCACTCCTGATCATTAAGGGAAGTCAGGGCAGAAGCTCAAGGCAAGAACCGGGAGACAGGAACTGAGGCAAAGGCCATAGAAGAATAGCTAGCAGCTCACTGGACT
>9283 NS=115 contig=separate
CAGTGAGCAACTGTGTCAACCTGTGCCAATCTATGGCTTTTCTTGGCTTCCCAACTGGAGTTGAAAATTGACATCTGTGACACATAGCAAAATTCCTGGGATTTGAATGAAGCATGAGCCTTCTTCTAGGCTCCCCCAAGGAAGGCCACATCTGGCTTCCAAGGTTCAGCATGACTCTTGGGGACTCCCTGTCCAGACACTCAGGCTTTGTATCTTGCTGGACTGGCCTTTCTGCTGCCTACTTTGACTATGAACCAGTGACCACCCTCCCCCAGACCCTGTACACATCTGACT
>9284 NS=118 contig=overlapped:14
GAGTGTCACTGCGCTTGCTAGTAAGCACCCGGGACCTAATTTGTTGGGCTGCCTTTTGCTCTCTCTCTCCAGCATCTGGCATAATTTTTCCTACCTTGTACTTGGCTCTAGAAAGCCGGTAGCAGCAGCAGGCTTCAGCCAGAGAATATAACAGAACAAACTCAGCAGTGCAGTTTCCAGCTCCTCCACACTCTAACCAGCGAGGAGCCCGCTCGGCAGGAAGCGAGGGCTGACTTTAAGTTATTCAGTGACTGAGGCCTGCATACGACT
>9285 NS=45 contig=separate
TTATGTTAGCCTACTTCCTGCTGGTTATGGTCACTGGGTTCCTTAGGGAAAGGCCGATTCTGAATTTAGTGTTATCTCCAACTTCTTGAACTTCATCAACAGTAATCAGGAGCAGCAGGAGTGGACACCAGCCGTCTTGTNNNNNNNNNNTATTCCATCTCCAGATTCCTCAGATTTAAACTAGCTGCAGCTGGCAAAGAACCCCTCTCAGAGCCTGCACCAGACAAATAGTTTGCTGCTGTGGACAGTCTGAATCAGTCCCATATCCTACACTTGGGATCAAAACACAAGACT
>9286 NS=95 contig=separate
AAATGTAGCCAAGAATAGCCTTGAACTTGTAATCCTTCTGCCTCTACCTCTCGAGTGTTTAGCATTTCAAGTGTGTCCCTATGCCCTTACCTCTGGCTCTTTCTTTGGTTTTGATGATGGTGACAGTTTTGAAGAATACTNNNNNNNNNCGTCCCACTGCTGGAATCCAGATTCTGTTATTGCCGTGTGAAGCTTCTTGGTCTTTGGGTTCTCAGAAGACTCCATAGCTAAAGTGCCATTCTTAATATGCTGTATCCACAACATGCACCAGCATCCTGATTTAACCATGAGACT
>9287 NS=127 contig=separate
GGGTGGTGACTGGACTCAGTGATCATGCATGCCACAATCCAACATCAGAGCCTAGACATTGAAATTGAGCCTTGGGATTGGGGCTGGGTGGGGCTCAGTGTTAGGTCAGGGAGGGCGCATCCAAGACATCAGACGCAAAGNNNNNNNNNNCAGTGGCTGTAGCTGTCAGGGATGGAGAGCAGCCCTGAATACCTGGAGAGAAAGTGGAGGTGTCTGCAGGGAACCAGCCCCCTGGCTGGATGCCACCTGCTGATTGACCACCCTCTCTCCCCAGTACATGGGCTGCATTGGACT
>9288 NS=64 contig=separate
AAGTGCAGGGCAAGGTCTCTCCCGTATCACCTCATCCAAGACTGTTTTCCTTTATCATAATAATTACCGGTGTTATTACCCAATGTCTGCTTTTCCTGTGCAGCCTAGTTTTGAAGCTTCACTTTCTCCTCCTCCTTGGCNNNNNNNNNNACAAGTATGTGTGTGATTATGTGTGCACGGGTAGGTACACAGCGGTTAGCAAGAACTTTGGGATTTAGCAACTGAATATTTATCTAAGTAAGTTTAATCTCTTAAGTAGGAGGCAGTGCCCAAAGGTGGTAAGAACATTAGACT
>9289 NS=94 contig=separate
TGATGCCAATGTTCAGCAAGCACTGCAGAAAGACTGAAGAGCCACAGGAAGGGGTGGAGGATTGCACAGTGCTTTCTTCAAGATTTGACAAAGTGGATTCACTCTTGAATTCTCTGTGGCTCTAAATGGAAGCTTAAAACNNNNNNNNNNCTATCTCAGAAAGGGTTGTTGATCATAAGGTTCTCTCACTCTCTGTGTAAATGTGCTAAAAGGGTGCTGAGGAAGAAAAAGACACTTTCCTTGGTGGTAATATGTCCATGTCTTCTATTCATATAACCCCTCCCTCATAAGACT
>9290 NS=72 contig=separate
TCATGAACTTGAAAAGATGCACTGGGTTGGTGTTGACTTCCTGGACAATTGCCTTTATCCATGCCATGAGTCAGCTTTTGGCAGTTGTACAGCTGCCTCTCTGTGGCCACATGGAAATTGACAGTTTCTTCTGTGACATANNNNNNNNNNATGAATGCTGACTGTGGGGCTGTGGTTGTAACCTGCTTTATTCTGTTGCTTATTTCCTACACATATATCCTTATCACTGTTCGCCAAAGCTCTAAATCCGGTGCATCTAAGGCCCTGTCCACGTGCACTGCCCACATCACAGGACT
>9291 NS=121 contig=overlapped:13
AAATGACCACCACCCACTCCAAGGAGGCGCTTGGACAGGCCACTCCCCCAGATCTAGAAGCAGCAGATTCCTGGGTAGAGACGGTAGGTAAATGGAGAGTGCAGGCTGACTGGAGCCACGTAGAACCTAAGCAGCAGATCCTGCATTGTTGCCGTGGGAACTAGAACATGAAGGAGTCACATATGAGAATACCCACTCTAAACAGAAAAACTCATTGTTTCTGGGAAAGGACCCGGGTCTGCTTTCCCTCCTAATCCATTTACATCCGACT
>9292 NS=105 contig=overlapped:87
CCATGCCCAGTCATCAGACTGTTGAAGTACATCTCTGCTTCAGCTCTAGTGCAAGGAACACAAACAGCTGCTCTTAACTTTCTTTTGCACAGAACTCATGCAGTTTTGTACTTCCATAAATACCTACTACACATTCATTGTGTGTGCATGTTCACGTGTGTAGATGATTATACATATGTGCAGGTATACATGCGACT
>9293 NS=126 contig=overlapped:103
GTGTGACAGCCATTGGTAAAGTCCTGTTGATCAAGCCCCAAGACAGAACTCAAGGGGACGACACTGCCTCTCCCCGCTCAGGCACAAGCGAGGAAGTGTGGTGGGATGTAAGCTCAGTGGATTGGATTTTCTCTGTGAACCACTGTAGAAATCCAGGGGAAGCTGTTCAGTGCACAGGACT
>9294 NS=5 contig=overlapped:21
GAGTGGTGGAAAAACTTTCACAGTCTCAGGCTATTATTAAATATTACCTTAAATGAGAATCAAACTAATCTAAAACATACACTGGATGTCAAGTTTAACCAAAACAATGTCATCATAGATTCAAAACATGGCCAGAAAAACGTATGGCTTGGAAAGCACAGTAAACCATCATGGGGGGATTCTGTACATAAAGCAGATCACCAGCTCTAGGAAAATAAAGCAAACAACAGAGGCAGCTCTGACAGGTTTTTTCCACTTGACT
>9295 NS=112 contig=separate
CCATGTTCCCAGCTCCTGACCTGAGGTCCACCACAGACAGTACATGTGGTGGACACTAAAGGATCTTAGTTGAGTGATGGAAAAAGTGAACAATGCCTATCATTGAGCATGGTCTTCTGTGCCTACACATTCATCTTCTATCCNNNNNNNTTTTTCCCCATTTTCTAGATTTATGATGTCAAGCAATTGTTAAAATTCTTTAGATCTTATTTTCCAACTGTAAAGTGTTAGTAATCATCTTGTTTTTATCTACCTGAGAGGTTTTCTGAAGGGTGAATGTGTCAACACATGACT
>9296 NS=82 contig=overlapped:83
ACATGGCAGGCTTTGAAGAGAATCAGAGCAAAGACTGCAAACTGGGAGTCTCTGGGCTCCAAAAGCCAGTGGGTTTGCGGATGTCGCTTGATTGGCGCCCTGTAGTGGCTCAAAGGCATGCTAACCAGGCACCTGTTAAACTTGCAGCCTCAGCTATTCAGCACCAACTGCCTCTACCATCCCCTTTTCACACACCTGACT
>9297 NS=78 contig=overlapped:16
TCATGTATTTGTGTATTTAGATTGGGGTCAGTGAACATGAGCATAGAAAAGGATTCATTCACCTTTTACACATTGTATATCTTCATATGTATATATAGATGGGTAGCTATGCATATGTGGACATATGGATAGATAAGTAGATGTATATTTGGATGGATGGATGGGTTAATGAATGGATGGGATGGATGCATGGGTACATGGAGGGATAGATGTATGGATACATGTATGTACAGGTAGGTAGGGTTTTTTATGTATGTATCATATGACT
>9298 NS=82 contig=overlapped:97
GCATGTTTGCTGTCCGCAGAGGCCAGATGAAGTTAATGGATTTCCTGAAAATGTAATTAAAATAAGGATTGAGGGGCCTGGAGAGATGGCTCAGCAGTTTAGAGCACCGGCTGCTCTTCCAAAGATCCTGAGTTCAGTTCGCAACAACCACATGGTGGCTCACAACCATCAATAATGCACTCGACT
>9299 NS=113 contig=separate
TAGTGATGGGCTTTTGATACAATCTTGTAGGTTATAGATTTCCAGGACAGTTTATTCCAAACAGCTCATCCCTTTTCAATACAACACTAAGAATGTGTATTGCCAAGATTCTCTCTAAACTGTGCTTTTCTTATGGGGAANNNNNNNNNNAAAGGGAGAGAACCAACCACAGTCCTCCTATTAGAAGAAAATGAATCATTAGCTACTGTTTATTAGCTAACTGGTTTATTGAAAATGCCAAACTCGACGGACTGTGACAAGGAATCCCGTCTTACCATTTTCCATCATTGGACT
>9300 NS=129 contig=separate
GGATGCTGGATCTGGGTTCTTTAAGATGGCTGATCAGTACAGAACAGTATTCTTTATACTGATTAAAGACTGGCTCTTGTTTGTGGTTCTGATGTCTGGCTGTTTCTAATGAGAGATATCCTTTTCTAACATCCTCAGGTNNNNNNNNNNAGAAAGTTTACCTTTGGATTATCTTCTGTAATTCAGCGCCTTTGACCTTTGTTAGAGTAAGAAAGTGAGCAGTCTTAAGTTTGAAACATACCACAGTAAACAAAATGTATGCACTTGAAATACCTTGTTCATGTACATAGGACT
>9301 NS=112 contig=overlapped:6
GGATGCTGGGAATAGTACCTGGCCCTCTGCCCATGCAGCAAGTGCTTTTAGCCACTGAGACATCTCTCTAGTCCCAGCTTTCAACACAAAAACTGCAGAATCGTGACTACTCTTTTCTTGGTTGATGGCCATTTAAAAATATAATTATAAGGCAAACATTAGAACTGGGAGGAAGGGTGCATTTCATTCTGTTGAGCAAATGTCACTGTGAGCTACCATCTACTGTCTGTCCTTCCAGTGTGTATCCTACAGTGTTGGAAGGTGACAGAACATTCGACT
>9302 NS=112 contig=overlapped:20
ACATGCGGTTAGACTTTGGCTACTGTCCGGGAAAGCTGTCCTGAAACAAGACCAGGACTGTTTCTAATTAATATTGAGAGGCAAGTGTGACCCTGCGCTGAGGAAGACTCCCCCCAGTTTTGAGGAAGCTACCGAGCAAGCACAATATTTGCATTTTCTCTTACTTGGAGAGGCCACCAAGAAACCAGCCATCCCCTGACGTTCCTGGACCAGGGATCTTCCAAGACCCTGAGATTCTGAAAGAGTGCGTCTGGACACAGGACT
>9303 NS=50 contig=overlapped:11
GAGTGTGTGTGTGTGTGTGTGTTTGCTTGCGTGTTTTTGAATGCTTGTGAAGTCCAGTGGTCAATATCAGGTGTCTTCCTTAATCACCCTCCATTGTATTTACTGAGCATCTTTCACTGCATCTGGAGTTTACTAATTCACCTAGTCTGGCTAGCCAGCTTGCTCCAAGGATTTAGCGTCTCTGCCTTTGGAGTGCTGAAATTCTGGGTGGGCCAGCTGTGTGCCTCATTTTTTATGTGGGTGCTGGGGATCCCAACTCTGGTCCTCATGCGACT
>9304 NS=121 contig=overlapped:13
ATGTGGTCACAGTGATTAAAAAACAGCCAGAACACCTGAGATGCTCTCTAAATGTAGAGGTTCTCCATAGTTCCTCACCCCGGATAATTTGAGTCGTTATGTCTGACATGTAAAATAGAAACCATGGCCCCTCTGAAGTTCACTGAGACGATTCCGATAGAAGGGCCTATCCAATTGGTGCCTCCCATTGGTGGCTTGAGCCCTTGTCTGAACCAGCTGCAGGGCTTGTTGAAAAGGATTGCTGACCCCATGCAGAGGTTATCATTCGACT
>9305 NS=106 contig=overlapped:29
AAATGCTTTAGTCCCTGTTCTTCCTCTGCAGAGTGAGCTTCCTGAAGAAGAAGAGTACCCTTCCCTGCCTTTAGATGTTCTGTGGAAGCCTCACTTCTGGGCTCTTAGCAAGGTCATTGTAGGGAGTTGAATGGCACTTGGGAGGGATGCTTCCCTCCTAGACGGTACATAAGCTTGAAGTAGGAGCCATCTTGTGACAAGGTTTCCGGGCATCTTAGAAAATCAAAAAGCTTCAAGTCAGGGTAGCATGGGACT
>9306 NS=110 contig=overlapped:37
TGATGCATGCAGCTGCATTGGCAGAGTTGAGAATCATTCCATACATGGATCCTGTGCACTGACTTCCCAGTGGCTGAGATAATTCCTGATGGCAGCACTGCCAGCCAGGGTCTCCAGAACTTAGGAATAAAAAATAGAACTGCAATGCAAAAGGGCAAAGACAACGGTGAGCATGCAACATGGCTGGGTGAGGGGTGGGGGCAAGAGCACCTCCTCCCCAGAGCTGCACCTTCATCCTCACCTGACT
>9307 NS=119 contig=overlapped:26
CTGTGATCCCAGCATCGGGAGGCGGAGGCAGAGGGTCTCTGAGAACAAGGCCAACCTGGTCTACAGAGTGTTCCAGGACAGCCAGAGAGAGGCCCTGGCTGTCAGAGTTACACACTGTCCAAAAACCAAAACAAACAAACAAACAGAAAACCAAAACCTTTTGATGGTTAAAGCATAAAATCCCATGTGACGCGCCACAGCTTCAGAACGGCTGTGCTTGCTGTTCATTGTTCTAACTGTATAAAAGTTCACTGGACT
>9308 NS=103 contig=overlapped:88
AGATGAGGTCAAATTGGATGCTTAAAAGCAGTTTCTCCCCAGCTAAACATAGTAGGCTTTTCCTGCGGGAAGCTCCGGCGAACGAGCTGAACCACTCACCCCGAACGCTTTGCATACCCTCATTTGCTTATTTGCCTTTCCTCCTGCCTTCTTCAGCGTCCTTCTGGACCACCCTGGGCATATGCTCCACACGACT
>9309 NS=76 contig=separate
AGGTGAGGTAAGAAACAAGATATGGTTAATACTGGAGTCAGATACTAGGAGGAGATGATGGCATCCTGCAGGCTAAGGAGCAGCATTAAACCACAATAGCAAGAGAGAATCTGAGATGGTGAGGCAGAGTGTGAGGTTCAGTGTNNNNNNNCCTAGGGGAAGATGGGGGTGGGGGGGGGCTGACAGGAGATACATGAATCCACGGGACT
>9310 NS=121 contig=separate
ATGTGCACTGCTATACAAGCAGAGGAGTACAGCCATTCTGGGGAAGTTTTAGGAATGGTTCTTGGTAATGTTTTGTATAGGTTGTAGGTATTGTATTCCTGGAAAAGTCTCTACGGTCCCTAGGAGATAGTATGGCCTGTNNNNNNNNNNAATTTCCCTGGCTTGAAAATAATCAGGGCTCAAACCTGTGAAAGCAGTAATGGTAGATACAGCCTCCTCAAAGGCTGGTGTGTGAGTGGGCAGAAAATGGAAGGAGGCAGCGTAAGCAGAGAAGGGCTGTCATTTCATGTGACT
>9311 NS=86 contig=separate
GTGTGATAACACGTAAAGCCTGAGCTATTTCTCTTTGGGGTTTCGTCTTCTTGAGACAGGGTCTGAGTCTTTTTGCCCAGGCCGTCCATGTTTCAGGGTCTCAGTACTAGGTTGGCAAGTGTGTGTCATCACTTCTGTCTNNNNNNNNNNAAAAAAAAAAAAAATTTTTTTTTTTTTTCAGTGAATACTAGCCCAGCTTTGTAGAATCCCTGAGAGCATGGAGGCTCACAGACTCCCACAGCTAAATATGACAGAAATTACTTGCTATCTGAGCTCATTCCAGCCACAGGACT
>9312 NS=128 contig=overlapped:90
TTGTGTCAGGGAGTATCTGACAGATGACGAATGTTCGCATGAACTGTGTCTAAAAGCCTCCTGGGAGAAGAAGAGGTGCTAAGGGAAGATGCTGCCTGGGAGGCCTCCAGAAGAAACTGTAGCAAACACTGGGAAACTGATCTTTCCTCTACACCTCTGGCCACAGCAGCCATGACTGCAGAAGTCACAGGACT
>9313 NS=82 contig=separate
TTGTGAAACTTAACTCCAGGATCTACTTCTCATTGCCGGACTTGTGGCTGTGTTATTCTTTATCTAAAGCGGATTTAGAATGTTACAACACATCAGCTAAGCGGCGTCCATGACTGTCATCTGTGATCACTGACACAAATNNNNNNNNNNAATCAGGAAAAGTAAGCTTATCTGTATGAATAAAACATCGAATTGGCCATTCCTCTATCCGGGTCCTTTATGAGCACCAATGCCAGCCACCAGTATACAATAGACACAGGTCAAAGACAAGATATTAAATCATGTCACAGGACT
>9314 NS=38 contig=separate
AAATGACCTCTAGCTTAATTTTTCATGGAGCCTATTTTTCAGTGAAATCCTATGTCCTCCACTTCCTCTGTATGCCCTACACTCAACATTCTGAACTTCCATGTACTCCAGGAAAAGCCAATTAGGGTCTGGACTTTTGCCATCTCAAGTATATTTTCCACATTCCTCTAAAAAGAACATCCTCAGGTCTTTCCAGGAGGAAAGTCACTTTTGGCATAACTTTTTTTTTCCTAACCTGTTACTGTGCTGCTGTGATTGAATCCCCTAACCACAAACATCTCAGGTCATAAGACT
>9315 NS=82 contig=separate
TGATGGCAAATGGCTACATGCATTTCCCTATTATTAGAAACACATTTGGAGGAATCCTCACTCTCACAATGTTTTCATAATTATTAGGGATCCTAACCAAAGTAATAAGGTAAGAAAAAAAATGGTGTCTGTATCTGCCTNNNNNNNNNNCTAGAAGCCAGATACCAAAAGCAAAGAAATAGATGAAATTTACATTTCAAATTGGTGAATTTAACTAGGTAAGTTACAGCTCAACATATTTAGTCCTTACAATTCTATACTAGATTACATATCTCAGTAAAGCAGCATCAGACT
>9316 NS=90 contig=overlapped:12
TAGTGAGCCTTGAAGCATTTTCGTTCCGTTAAAACCCACATTTGATCAGGTGTTTCCCTTCATTGTAGAAATGTTGTTCACCCTGCCCCTCTGCTCAAATGCAGAAACGATTAAAGTATATAAATCTGTAACGCAGACTCTCAGCCAGGTGATTTATTTTGCCTGCAGAAACATTTGGCAACATCTAGAAAGTTTGTTTGTTTGTTTGTTTGTTTGTTTTGTTTTAATTTGGGGACTGGAGGTGGTTGTTCACAGAGGTACCCCACCTGACT
>9317 NS=114 contig=overlapped:40
TGGTGGGGAGGAAAGGCAGCAGGAGTGAAGGCAGTTGGTCACATGGCCTCCACAGCCAGGAGGCAGGGAGACTGATGCTGGTGCTTGGGCTGCTCTCTCCTTTCACGCAGTCCTGGATCCCAGCCTTGAGAGGGCACTGCGCACATTCAGAGAGATCTCTTATCTTAATTAACCCCAACTGGAAGCTCCGTCACCCACAGGCCCAGGGGTTTGTTTCTGTGGTGAGTCTCTGTCTCATCAGACT
>9318 NS=81 contig=overlapped:70
GTGTGCACAGCAGCTCGCACTGGTCTTTCTCGCAGTCTCCTTGCTCTACACTCATCCTGGGTCATTGCCTCCCAGAAAACAGGCCCATTGTGCATTGCCCCAGGGAAGGGGACATTATCTATTGTCTCCTTTTCTGTGCAGAGAAAGTCCAAAAGGAGATCGATCAGGTGATCGGCTCACACCGCCTACCAACCCTTGATGACCGCATCAGACT
>9319 NS=106 contig=overlapped:9
TTGTGTAACAAGTTAATATAAAAGAAGCTTATCTGCGAACAAGATGGAACATTGTTAAGGGAATGCAGGGCCTTGATGTGGGCAAGGATACGTGAGCTATAAAGGCATGAGGAGCCGCGTTATCAGGAAGCCTGGGAGACATGGAGCCTACCCTCACACCGCACATCAGTCAGCCCTGGGGAGTGGTAGCAGCCAGCCCACTGTCCCGGCAAGCATGTGGTGTGAAGCATGGCGAACACTGGAGCAGTGCAGGGAGGGGTGACTCACACCAGACT
>9320 NS=123 contig=overlapped:26
TGGTGGGAATTTGGAAAACCAGAATGTGCAGAGAAATGTGGATAGTGAAAGAATGGCTCACGATGTCCATGGGTCGGGGAGGCGTGACTCCATCAGGAACAGGGCAAGAAGTCATTTTTGCTACATTCTGGTAAAGATTCTGGCTGCCTTCTGCCTGTCCTGAAAAGTTGGATTTAATAGTGAAGGACTATAGGGCATGGTGGCGCACACCTTTAATCCGGGCACTCAGGAGGCAGGCAGAAGTAGGCTCATCTGACT
>9321 NS=118 contig=separate
CAGTGACTGCTGTACTGGGCAGGAGAGGAAAGGAGGGAATTGCTGTCAGGCAATGAGCAGCAACACTGCGCTGCAGATGGGTGGTAACAGACACAACTAAATGGGAGGGTTATTTTCAACACAGCAAACCTGTTACTAAATTTCNNNNNNTCACCCTCATCTTAATCAGATGACCCTTTCACAGAGGTCACCCTACGCTAGCTATTGAGCAGCAGTCATTTTAAGCGCTAAGATAGATGGCTTTGTCATTCCTTCAAGACTTAGCTTTGACTATGGATTTTAACACATACGACT
>9322 NS=118 contig=overlapped:97
ACATGTAATTCCAGGAGTTGGCAGGTAGAGGCCGAAGAATCAAGAGTTCAAGATCATCCTCGGAATTCTGAACCAGTCTGGGATAAGAGACCCACAAATAAAACGACTGAGCAGGTAAAGGTGCTTGCTCCCAAGCCCGACAACCTGAATTCAGTCCCCCAAATCCTCTTCCTTCCTTCATGGGACT
>9323 NS=102 contig=separate
GAATGACTAAGATCAAAAACTCAAGTGACAAGACATGCTGGAGAAGATATGGAGAAAGGGGAACTGTCCTCCATTGCTGGTGAGAATGTAAACTTGTAAACCACTTTGGAAATCAATCTGCTGCTTTCCCAGAAAATTGGANNNNNNNNNCCACCCCAAAATCCACCTATACTGCTCCTGTGTATATACCAAAAAGAAGCCCCACCTTTCAACTAGGACATTTGCTAAACTATGTTCATAGCAGCGTTATTTGTAAAAGCCAGAATCTGGAAACAAAATAGATGACATTCGACT
>9324 NS=4 contig=separate
CTGTGTGGCCGAAATGTTTATGGGCAATGCTGCCGTGAGCATCCTTGCACCTGCTGTTTGAGGGACATTTGCGTAACTTCTGTCGGATAACAGTAGGATTTAGTGGGCTGTGGCCACGCGTCTGCATTATTCATAGGCAGNNNNNNNNNNCCACCAACATCTTTGTTCTCAGAGCTGGTAAATGTAAGGTGCAGTCGTCCCTGAAGAGCTGAGGTTCTGAGTGAATTTTTTTAAATGATTGATTTTATTATTTTTAATTACGCCTATGTGCGGAGGGTTTGTGCATATGACT
>9325 NS=100 contig=separate
TAATGGAGCCTGCTGGAAACCCAGATCATTGTCAACCATCTCTCTAATTTCATCAACCTGCCAAGTAAAGAACAATACTTTTTTTAAACAAAGAAAACACTGTACACAGGTAAAAACCATTCAGTAAGCTGAATAGATATATTCTCTAAAGTTTCTGCTAGGGGTGTTATCTATTGATTCTAAGACAGCAGCTTGCTATTTTACTATGTACCTCTGACTGGCCTGATGCCAGGTTGGCCTTGAACTAGTGGCAATTCTTCTGCCTCAGCCTTCTGAGTGCTGAAATCACAAGACT
>9326 NS=131 contig=overlapped:84
GGGTGCTATTTTGTAGTCAGACAATGGCTTCTATGCATGAAGGAAGCCTTGTGATGACTGTATTAGCTTAAGGTAATCATTGGTAAGACAATGGGTTTTGCAGAAAGCTGCTGAGAAACAGTGCATTCAAACAACCAGACAGGCATCTCAGAGCTGCATCCCCTGCATCCTCTTCTTGACCTGCTGTACATCATTTGACT
>9327 NS=121 contig=separate
CAATGTCACTGCATGCTTGACTTCGGTAGATGTAGTCAAAGAGTTATCTCTAAGTTATCTCAGCCCCATTGCCACCAGAAGCCCGTGAGACTTTCAGTTGTATCATCCTTGGAAACACTTGGCATGCTTCTTCCTTTCTTNNNNNNNNNNTATTTCTGTTTTTCTTTTGTTGTTGTTGTTGAGGTTTTCATTCCTTATTGTGGCCATACAGTCATGCAAGATTTGAATCTTACAGAACAAGCCTTCCCATATCACAAAAACCTGGTTGTGTCTCACACTCTGACACACGAGACT
>9328 NS=139 contig=overlapped:91
CAATGAACTATCTTGGTTATTCTTTGAATCCTGCTCCGAGTTCTGAAGTCCGACCAGATTACATTTGTCAAATGCAACACTTTGGACACAGAACAAGGAAACTTCAATGTTTCACATCTCTTCATTATAAACTTTGTTTTAGCCAGAGGATAAGGCTAAAATTCATCATCTGTTAGAAATGATCACACAGGACT
>9329 NS=27 contig=overlapped:50
TTGTGCAAATGTCCTTGCTGTATACTTGAGCATATTTTGCATATATGCCTAAGAGTGGTATAGCTGGATCTTGAGAAATCACTATTCCTAATTTTCTGAGAAAGCACCAGATTGATTTCAAAAGTGGTTGTACAAGTTTACATTCCTACCAGCAGTGGAGGAGGGTTCCCCTTTCTCCACAGTCTCTCCAGAATATGTTGTCACTTGAGATTTTATCTTAGCAATTCTGATGGATGTAAGGTGAAATCTCAGGATCATTTTTATTTGCATTTCCCTGTTGACTAAGGACTTTGAACATTTGACT
>9330 NS=118 contig=overlapped:10
TCATGCACACTTCATCTGAGGGACTGAGGAACAGTCTGGAACTGCACACAGCACAGAACAGCCAGCGCCCAGCACCCGTGCAGAGTTGAGCAAAACAGAGGCAGGAGACACGGAGGCTTTACCTGTGGGTCTGAGGACGGCCTGAATGAAAAGAATCAACTCTGGATAAGATCGGTGGCAGAGCAGGGAAACAAAATAGAACTGGACGAGTCTCAGCGGCTATCCCCAGGTAACCTATACCAGAAAGCATGGCTTCATATCAAAGCATGTGACT
>9331 NS=108 contig=separate
TGATGGCACCTCCCTGGTGGTTGATGGTTTCTTGTGTGCTGACTGTCTGAAAATTCTTCATCTATTCAAGTCCTTTGCCCATTTAAAAGGTTTTAATTTCTCTACTGGTTAGTCACTAATCCTGTACCAGTTATGGGATTNNNNNNNNNNAGAGAGTACTAGAGACTCAGCATTGGGAAAGGAAAGTTGTTTACCTTATTACTCTGCATATGTTCCATATCTTATGGGGCGTTGGCCTAGAATGACAGGTGTGCTGATCTGCTGTAATGCAGTGGTTTTAAATTTCATGTGACT
>9332 NS=131 contig=overlapped:41
AAATGCTCACAGGCACTAGTGCTAGTGAAACAGTCTGAGGGATGAGGCTGAGGCTCCAGACCAAGATGGTGAGAGACTAGAGAGAATGAGCAGTGGCTGAATTTTGGACAGTGAATGGAAGCAACAGACCCCAAGATGGTCTGAAAGTGCTAATGAAGGAGCAAGAGTCGAGAGCAGCAGCCCCATCAAGGCCAGGCTGCCAGAGTGGGGTCTGCAGTGTCTGTATGAACAGGTCACAGGACT
>9333 NS=100 contig=overlapped:50
CAGTGAAGGTGGAGAAGTAGCTATGCATGTGCCTCCGTAGTGGGTGCTGTATACATAGTTCCTCTAGTAGCTGCTGAAACAGTCTCCCTATGAAGTGGATAGAAGCAGTACGCTCCTTAGCTGAGGAAGCTAAGGCTTGGGGGACACTGACAGCAGGTGGCAGAGCTGCCATGCTCCATACACACTAGGCTGCTTATAAAAGTCTGAGACTGGGGAGTGGAGGCACACATGACT
>9334 NS=50 contig=separate
GTGTGGACTAGACACCTGGTGGAATCTTGCAATTTGTGTGGTTCTGAGGAGTGAAGGAAATCATTTCCTCTAGTGATAGATCGGCATCCCTGTCCTCTGCTTTGGCTTTCTTACCATTTATGTCATTAATACTAAGTCCTNNNNNNNNNNCTAAACAGGAGAAATTATTAATATTAAAGCAGACTTGGTTCAGCAGAGCTTTTCTAGTTTGCATATTTTCATTACTGTTTCTTAATCTTTCTTAAAATTTTATACATTGAAACAGCCTAAATATAATAATACCCACATCCGACT
>9335 NS=127 contig=overlapped:19
TGGTGTGTTGGCCGGGAATATTGGGGTGCTGAAGGGAATTTCTGGACACCAGCTATCTGGGGATTCATCTAAGCTCAGAAGCAGGTACTGCGGTTGTTTGTCTTTGTCTCTCCTCTGTTTACATGTTTGTTCTGAATGCTAGTTACTCAGGCAGTGGCAGGGCCGGACCAACGGTGGCAGCGTCCGGTTTCTGTTTCCCCTGAAGCTTTGCTTCTAGTATGGCTCCCGAGCATCAGAAGAGTGGTTTGAGTCTGCTCACCTGACT
>9336 NS=127 contig=overlapped:92
TGATGACTGTGGTCTGTGTTACTGCTGAAGGCCATATGGACATCCATGTTCTCTGCCACTGTCCCCAAGGGCTATGATGGTATTTGTGGCCAGTGCTATGGCAGAGGGTCCTGTTGATGTCAACGGTCTGCACTGCCACCAGAGACCATGCTGAGGTCTGTGGCAAATGCTGACACCATAGATCACGTGACT
>9337 NS=7 contig=separate
AAGTGTGCAGCTGCAGAGGGCCCTGGGCAGGGGCCTCGCTTTCTCCGCTCACAGTTTAGAGTTGGGAATGATGCTGCCGGCAGCAGGCGGGTCTTCCATCCACCACCGCAGCCCCGTATGGCCATCCTCAGAGCCGTCTCACNNNNNNNNNNACCTCAGTGTGCTGTAAGCGTGCTAGGAAACACGCACGGAGACAGCGTGTTCAGGCTTTCTCGGCACTGTGAAGAGAGAAAAGCCTTCTCGCCGTGACCTGTGGCCTTCCAGGTGGCCATGGTGTGTGGAGGGGACATCAGACT
>9338 NS=120 contig=overlapped:33
TCGTGGGCAGTGGTTGAGACCCAGGGTATGTACCAGTTCTTCTCAGTTAGGCTTGAGAGCTCCATCCCCTCCTCTATGGCTCCTGACCACAGTACAGGCTTTAGCTGCCCCTGGGGAAAACCCCAGCCTCAATTCCAGCTTGTTCCAGGAAGACATCTTTGTCTTCGGCTGGGTACCACTTGTGCTGTTTAATCTTGGCTGTCAACTTGACTGGACTGAGACACTTGACTAGGAAAGTCACACATCTGACT
>9339 NS=51 contig=separate
ATGTGCTCTCATTCCAGAGAGTGTGCAGGGGGAGAAGAAGGGGAGTGTGGGGGAGGACTTTTCCACCTGAGCTGCTTCTGCTTCTGAAGCAGCTGCTCATTTCCACCCACATTCACGGGGAGGCCATCGCCTCAGTTAGANNNNNNNNNNAGAAAAAGGAAGCTCTGACCATCACTGTTAGGGGTGTGCACAGCTTTCACAGACGACAGTGTGGAGATGCCCCAAGGTGTCTGGTGATGGCTCAGCTGGTAAAGATGCCTGCCACCAACCCTGGCCACCTCATTCCATCTGACT
>9340 NS=92 contig=separate
GAATGAGCCTGTGGGACACGTTTCACGGTCAGACCACAGCAGAGACAAAAGACTAATTAATCTTTCCCAAAGAGACTCTGGCTGAGGCTAGCACATGCTCCCTGAGGGTCTGCTATCTCAAAGATCGCCTCTGTGGAGAAAGACAGCCTTCACCAGCCTTGCCTCTCTGCGCCCCCTTCTCCCAGAGGCCTCAAGTCTCCATTTCTTCTATAGCTCAAAATACTGTATAAGCTTCATCCACCATGCAGTTTTTCTTCATTTAGGCCTCAAATGTCCTGTGACTTCCATGTGACT
>9341 NS=112 contig=overlapped:95
TGATGTTGCTGAGAACTGAACTCTGGACCTCTGGAAGAAGAGCTAGTGCTCTTTACTGCTGAGCCATCTCTCCTGGCTCCACAAAGAAACTTGGATCTCAGGTTTGAACTAATACTATGGGAACAAGGGTCCAGAGTCTGGCAGACAAAAGTAGTTCTGCATATTTTCTCATGAAGGGCACACACGACT
>9342 NS=66 contig=separate
GTATGCGTTAGTTCTGTGCAGAAAGTATAAGGTGGTAGCCCCACCCTCACATCGTAGTAGTCCTCACGTCAGGCACCATTTTGTGACTCAGCTGACTATCTCAGTTCCTAGTCAGGCATACTATCCGGATTCTGCATCTCNNNNNNNNNNTGGACACCTGTCCTTGCCACATCCTGAATCAGGGACAGGAGACATGAGATGATTGAATTGTGTCCTCATGGAGCTGGTACATAAGGGGATCCTGGCTCTGCCATTGAGAGGAACACAGTGTCTTAGTTACTCTTCCACTGGACT
>9343 NS=122 contig=separate
CGATGAGCAGCACCTGTGGATATGATTGAAGAATGGCCTGCAGCTCCACAAAGATTCCTCTCCACTTGCCTTAGCACCGTGTTAGAGGACTTGGTGGAGAAAAAAGTGACAGAAAAGAAAGATGACTGTTGGAACATGGAGGAACANNNNCTTTACAATAATAGCTCTAAGAGAACGACCTTAGGACATTTTCACCCAGCATGGAAGGCAAACATGGATACAGAGTCACTAGAACAGTCCATAGTTTCCCAAGTAGTAGACGCCCTCCCTGTTTATGAAAGGGAACATGAGACT
>9344 NS=87 contig=overlapped:82
TTATGTGTGACTCTTAGCCATAAATGGTTCAGACTAGTGGCAGACTGCCTTTGCTCAGTTTCAAAAAAAGTGAGTAATCTGTTGGCATCTGTTGATCTCACTGATGATAATGTGGTATCAAGGACAGTTATCTGTTAGGATGACTACTCCAATAGATGCTCCTGATAAACAAAGAACTTAAGTTTATATGGGACATTCGACT
>9345 NS=121 contig=separate
AGGTGTTTGCTGTAGTGGAAAAGTCTAACCAACACACATGGCAAAGCGGACTGAGATTGAAGACGGCATGAGGAAGCCAATCAGCTGACCTAAAGTGAGGGGGGTTATCATGGGTAAGTCAGGTGGGCCTTCAAAGTGTGAGAGGGNNNNAGACAGAGCAGGCGTCAGGAACAATGCAAGGAAGGACTCAGGCTGTGGAATCTGCCTTTGAAGATGGCAAAGAGGCAGTGACCAAGGAAGGCAAGTGACCCCAGAAGCTAGAGACAGCAAAGAGACAGATTCTCCCACACGACT
>9346 NS=113 contig=separate
CTGTGTATGTAATGTCATCTGGGCCTGTACATTTTCCTAAAGCAGAAATAGCACCATTTCTCTCCACTCCAATTATGTCCCTAACCCTGGAGGCCAGTGCAGAGAGCAAACATCTCCCTTTTCGATCCACAATTAACTAANNNNNNNNNNAGTGCTCCAAAAGCCTTTTATTTCCATCTTAAAAAGTGGCCTGAATGTCTGTTAAAAGGGTTTCCTTTATTAACTCCTGCCTGAGAATTTATATGGCAGCCTGTTTGAAAGTTGCCCTGCAGGGAAGAAATCGGACATCAGACT
>9347 NS=116 contig=separate
TGATGCATGCCTGTAATCTTAGCACACAGGTAGGAGGGGTAGAAAGATTCAGACCTATTCAAGGTCTTCCGTGTCTACACAAGACAGAACAAACCTTCCTGAGACTTGGCCATCAGTGGAAATCATGGGTGTTTTCATATTACTGTTGCNAATGAATATTTCAGAATATTTACAATCAATATAGTTGGAAACTAAGAAAGTCAGAGGTAGGTGAGATAGCACACACAATCAGAGAGAGGGGAAGAAGAATGAGAAATTCAGGTTATCTTCTTATCTGTAAGGGGGCACAGGACT
>9348 NS=99 contig=separate
GGGTGTCCTTATGGTCCCTTTAATATCAAACCTTGATAACTAATTGGGGAAAAAAAGCTGAATCTTTATTTTTAAAGGCCATCAACATTCTAAAAGTCGGATAACTACAATGGAATAGAAAGTCACAGAATGCGAACTATNNNNNNNNNNGCAAGTGGCTGGCACGAAGTGTGACCAGTGCCTGTCATTGTGGGACTGTGTGCTGAGTCCTGTCGCCAGATGCAGCCCAGGGACCATCTCCGGGGTTACCTGGTCTAGTCAGCACCTTCTCGGCGTTTTCCTTTCCATCTGACT
>9349 NS=118 contig=overlapped:28
GGGTGCAGGAGAGGTGTGGACAGACCAACTCAGCTACCACCCAGGCTCAGGTTCCTTTGAGTTGGCCCATCAGTATATCTACCTCATCTGTAAACTGCTGGAGCATGTAAAGGGACCATTCCTACAGATCAAAAGCTGCAGGATCTCCATGACACAGGGCAACAACAGGATATCTGAGAGGAGTCCTGGGGAGGGTTCAGTATTGGTAGTGTAGCAGAAGCCAGAGGCTTAAAACAGACTGTTGACTCATTGGACT
>9350 NS=115 contig=separate
CAGTGTCCAGGCAGACACAGCACTGGGGAAGGAGCTGAGAGTTCTACATCTTGATCCACAGGCAACAGAAGGAGACTGTGTGTCACACTGAGCATGGATAAGGCCTCAAAGCCTTCAGTGACACACTTCCTCCAACGAGGCCANNNNNNNCACCTACTCCAATAAGGCCATACCTCCTAACGGTACCACTCCCTATGGGTGTGGCATTCAAACACATGGGTCTACAGGGCCATACCTATTCAAACTACCACAGCTACATTATTCATTTTCCTCTGCTTTTTGGTCCATCAGACT
>9351 NS=124 contig=overlapped:20
TTGTGTATCAATTCCCTTTTTCTCTGACCCGCCTCTTAGATTGCTCGGGATGTTGACGGGTCGGGTAACTACTTAATGCTCACACATAAGCAGGTTGCTCAGCTGCATCCACTGTCAAGCTACTCCATCAGCAAGAAGATGCCCGAGTGGGTCCTCTTCCATGAGTTCAGCATATCCGAGAACAACTACATCAGGGTCACCTCAGCAGTCTCTCCTGAACTGTAAGTCCAACTGAGAAGGAAGGGCATTTTAATTCACCCGACT
>9352 NS=62 contig=separate
CCGTGGGCTTTGAAATGGTGCGGTTGCCACTGAGTCACCTATGGTCCTGTAACTCCCTCTATTCATACTCTAGCTCTAGGGTTCACTTAGGGGAAAAACAATGCAGCATCTAGGAGGTTATCATCAGTAAAGGGAACCTGNNNNNNNNNNGAGGTCAAGGAAAAGGAAGGATCTTGTTGAGGGCCTTTTTTGTTGATGTTGATGTGTGTGTGTGTGTGTGTGCATATATAATGAATGTTTAAATTTATTTTGTGCATGAATGTTTTCTGCATGTATGCATGGGACCATGTGACT
>9353 NS=72 contig=overlapped:47
TCATGCTGAATGAGAGAGGAGTAAGAATTTGGTGACAGGGAAGATTACAAGCAATTCTGTTTTATTCCTCCCTCATCTCCCAGTCAGTACCTGAACAGGGACCTGGATGGTAGCCTGCATGGTCTCTTGCATGCTATCTGAGCCGTCTAGACTCCAGACTCCTCCAGTCAGGTACAGCTAGGAAATAAAACGTTTTGTACCAGCAAGCTGTTTAGATGTTTGGGTGCACATAGGACT
>9354 NS=132 contig=overlapped:8
CAGTGGGAGCTACAAATGCCAGCCAGGCCTTCGACATTACATTAACTGATGTACAGTCACGAAGCTTAATGCTCTGTTTAGATTATGTTGGTTAAATCCTAGGTCCTTAATGTAGAGATTATCATTAACCTCTTTTTTTTTTTTTTAACAGCCAGGAAACTGGAGCTTAGAAAGGTTAAGTAATTTGAAGGTCAGACAGCTGGGAGCAGCTAAGCTGGGAGGTCAGCTCGGGTTTTCTCCCCTGCACAGCGGACCTCATCAGAACTGCATTAGACT
>9355 NS=100 contig=overlapped:81
CAATGTCTACCAAAATACCTACTATGTGCTCTCCTTTGCAGACAAAGGTTACACTTACAACAATCCCAAGGGAGTCAAACCCAAAGGTTACCTGACACCTCTGTTTTTCCCCAAAGTCCAAGAGCGATGGGTGATGAGTAATGCTCAGCTTATATTCTTTTGGGGGTGGAGAGGGTTGAGCCAAGGTTTCTCTACATAGGACT
>9356 NS=41 contig=overlapped:8
AAGTGGATCCTGAAAGCCAATGCCAGCTGGATGAATATTATTGCATTTTACCTTATTTTCATTTTTTTCTCTACTCATCCAGAAATGTTTATCTAATTATGTGTAAAGAAAGACTAAAGCTAAGAAATATTTGACATTATGATCTTTGAAAATTGCTTAAATAACTAGTTAGGAGAGGCTATTGAACCAACTAAGTGCAAGCCTGCTTATTCTAAGCCGTGGAATTCTGCTACACATTGAAAAAATATCATCAGCCTAACCGGATCACATTAGACT
>9357 NS=99 contig=overlapped:105
AAATGTAGGTAGGTGTCCTTGGAGAGAGCAGTATGTGCTTTGAAGTACTGAGACATCTCTCCGGCCCCAAATTTAGGCCTTCCAAAACTTTCAGAAGTTTCATATTTCAGAACAAATGGGATGATACGGATAGGTGTCTGTTTCTGTTCCTTCCGCTCTGTTAATACTTCACATTAGAC
>9358 NS=15 contig=separate
CCATGGCAGCTCGCAACTGTCTATAACTCCAGTTCCAAGGGATCCAACACCCTCACACAGACATACATGCAGGCAAAATACCAATGCACATAAAATAAAATATTACTGAAAAAATAATAAGTCTGGCTGGGATGGGTGACNNNNNNNNNNTGGAAATCTGTAAATTGGAGGTCAGTCCACACTCAGGGATACACAGTAAAACCCTGTTAAAAAACAAAACAAAACAAAACAAAAAAAATAAAAACCAGGAACTTATTCTGCATCAGCCTCTTATTTCCACACATGCACAGGACT
>9359 NS=115 contig=separate
CTGTGCTCTAAACAAGAAACTTGTGGTTTCTCATCTTGGTTGTCAACATGACTACCTCTAGAACCATCTACAGATGAAGCATCTGGACTATCTGTGAAGCATGTTCTTGATAGGGTCATTCCAAGTGGGAAGTTGTACTTNNNNNNNNNNTCCAGATCATAGGAAGCAGAAAGGACTACCTTAAGTCTGGGCCATACATTCTGTGGCAGCTCTAATGAAAGAATGTGGATGAAGGGAGGCTTTCCTTTTTATCTACTCACTCTCACTCTCTCTGACAAACTCATCCATCCGACT
>9360 NS=52 contig=overlapped:22
CGATGCAGAAGGCATGACAACTTTCAAAAGTTTTCTGAGCATGGTGTTGGGGTTATGAGTTTTTCTGTCTGCGTGCACGTGTGTAAGTATGGATGTGTGTGTTCGTGTGTAGTTAGGGCAGTACATGGTGGGGTCACATCTCCTGCATGGTAGCTTGTTTCACTGTTTGAAAAGGTGCTGTAGGCCTTCTCTGCACTCAATTGAATTGATGAGCCTCATTGTTTTTAAATGGCATTGTCTGTTTTTAAACTGTCATGGGACT
>9361 NS=112 contig=separate
TTATGCCACAGAACCACTGAGAGTTAGTTAAAAAATCCATTCCTCTTAACAAAGCATTTCAGAATGTCTCATAAAACAATGGGACGTCTCATAGATGATCATGACATAATTAGCAGGATCAGGAAATTTGATACTAATGCNNNNNNNNNNGCAGACTACTTCCAATTGACAAGCTTTATTCAAATGTCACACCCTGGCCACTGAGCTAAAGAGAGGAGCTGCCTCTGTGGGGGTTTAATGGCTGCCAGCACCAGCTGTCCTTCGCTCCAGTCTTGCTTTCTGGCCCACGGGACT
>9362 NS=86 contig=overlapped:102
TTATGTAGTTACTGGCAATCAGGACCAATTATTTGCAAGACCAGTGAAACGTTTTCACTGCTGAGCCAACTCTCATGCCCTATGTTGCCTATTTTTGATAAACATTTACATTGCTGATGCTTTCATCTGTTTTTTTTGTAACTGTTTAAACATAGATTTCATTTTAGGAAGATCATATGACT
>9363 NS=124 contig=separate
ATGTGATTTAAGTTCTGTGGATTTTTGGTACAGGCGGTATCCTGGCTTGTTTCTGGCAGTATCACATCTGGACTTGTAAAAGCAGGAAGTGGAGCATGTTGGGTGCTGCTACTTAACTTAGCACTGCTGCCAGTGAAACCCTNNNNNNNNTGACCTGGAAGACACAAGAGGAGAAGCGTCCCTAAGAAGCAGCGTCCGTAAGAAGGTCTTGCAGACCTGGAATCAGAAGTTTTGTAGCTGGAGCAAATTGAAGAATGAATTCATCCACCCTCAAACACTAACAGACATATGACT
>9364 NS=57 contig=overlapped:4
TTGTGACTTTCAGCGCTGTGAGAAAATGCTTCAACAGAGGCAATGAGTGATAAACTGGAAACTGATAAAGTGATTTACTCTGGTCTACAGTTTTAGGGAAGTCCATCAAGCAGCTGGTTACATGGCATCCTCAACCAGGAGTTCTGGCTAGGGAATGGTACTTTCCACAGTGGGTGGGTCTCCTCACCTCAGTTCATTCTGCATCCATGTATTCTCAGGGCCTTCCTCCCAAGTGATTTCAGATCTTGTCAAATCAACAACAAATACCAACCATTCGACT
>9365 NS=98 contig=overlapped:19
GTGTGCTGTGGAATACTGGGAGGAGAAAGGACAGGCTAAGGTGAAACTTTGATCTGTGCCAAAAGTAAATATTCTCAAGCTGCCTTGTCCTTAGAAAGTTGAGGACAGGAACCCCACAAGGAGAGCAACAGAACCAGAAAATTTGAACACAGGGGTCTTCCCAGAGACTCATACTCCAACCAAGTACCAGGCATGGAGATAACCTAGAACCCCTGCACAGATGTAGCCCATGGCAGTTCAGTGTCCATGTGGGTTACATAGGACT
>9366 NS=120 contig=separate
GCATGACAATATTACAGCAAACGCTACATTTAAGCACACCAAGTACTTTTGGGAGCTGAAGACAATGGTATTTAAGCTGTCTGCTATTTCTCCTCTCTGAATAATCTGTATTCATGACTCATCTGGCCATACCAAAGGTCTCCANNNNNNACCGAGTTCTTTCTTGGACCCTGTCTGCATGTGTTTCCAGAGAGAAGGGTCACAATAGAACCTCCCATTTATACATCCTGAGGTACATAGCTAACTTCAGTGTTACTATCTTTCCTATACCCACAAATGCCTGAACACTGGACT
>9367 NS=116 contig=overlapped:18
TTATGTGGCTGAGAAACAGGGAATGGCCAAGGAGTTGCTAACACAGAAAATTGGACCCTGGAAGAGACGGGTAGCCTATCTATCCAAAATGCTTGATTCAGTAGTGGCAATATGGCCAACCTGCCTTCAAATAATAGCAGTAGTGGTGGCACTAGTAAAAGATGCAGACAAACTGTCTCTGGGACAGGACCTCACCATCTATGCTCCTCATGACCCTGAGAGTGTCATAAGGCAGCCACCTGATTGCTGGCTCATGAACACCTGACT
>9368 NS=70 contig=separate
CAATGAGCGGTACAGCTCTGTCCCACCCTTTCTACTGCTCCACCATAGTTGTTCTGGCGGGGCTCGCGCTAGGTGTTGTAAGGCCTTACAGATACTAAGGTCTCCTGGTGCGGAAGTCCCTGACTGTGCTCCCCTACTCTGCCCACAGCACAGCACCCGTGCGGCCAGCTGTAACTCCTTACACGCTTCCTTATCAGTTTGTGCAAAGAAAATGACTCCAGAAAAATGAATGCGAGAAATGGCTGGAAATGCTGTTTTTGTAACTAGTTTTGTAACTGAAATGAGCATTCGACT
>9369 NS=112 contig=overlapped:83
TGGTGATGCTATCGTACAGGGCGTGGCTTAGCCTGTGGTGGTGATAGATTGTGTAGTAGCATGTTGTACCTCAGTCATCAAGAAACAGGGAGAGCTCGTTGTTCTAGAGAGGTAGATTACAGCCCTCAAAGCATGATTTGACAATTCAGTTTCTCCAGGTAGGCTGCGCCTTCTAAAGATTCTGCAACTTAACATATGACT
>9370 NS=98 contig=overlapped:82
CTGTGCTTTATCACCAAGCAGGGGTTGATAATTTTCTAGATTGCCATACCCTATTTGTTCCTTTTGCTCTCTGATAATCATTTAGCATGGACATTTGCCATGCTTCTTGGTGCACAGATGGAGAGCCTCTGCAGCAAATGAGAAATTGCCCAATCCATAGGCCCCTGAATATCCTGTGCCTAATGGCAGCTTCCATTCGACT
>9371 NS=56 contig=separate
CTGTGACCTCTGTTCTTAGGATCAGGAGCTGTTCTTTGTCTGATCTTTCTCCTACAGGTGAGCAGCAGGGTCTTTGTCTTCCAACTGTCTTTCTTTCTTTCTTTCTTTCTTTCTTTCTTTCTTTCTTTCTTTCTTTCTTTNNNNNNNNNNCTGTTTTTCTTTCTTTTTTCTTCCTCCTTCTCTTCTTCCTCTTCTTCATCTTCTTCAAGATACTATGTAGATCTTCTCTCTTAAAAAAAAAAATCACCATATGGGGACCATCAGGACGGCTCAAGTAGAGTCACTGCCATCAGACT
>9372 NS=120 contig=separate
GAGTGTTCAAGATGGTTTGGGAATGGATAGTTTTGGGTCTGCCGTATTTAACTTAGTTAATGTTCCCAATGTTTGTCCATGTTATTCAGTGTGTCAATTCAGTGTGTAGTTCAGAGGCATCTCATTCAGAGACACCTTTANNNNNNNNNNTTAAGCTGTAGACATCACATATCTACTAGTTTTAGCATTTATTGATTATTCTTGCTTGAGTGTATGATTATTATTATTATAGTTGCCAAATGTTGATTCACCAGTTGCTTAATCCTTTCCACATTTATTGGCTGACATTCGACT
>9373 NS=126 contig=separate
TGATGGCTTGAATAAAAATGGCTCCCATAGGGACCGCAGGGAGTGGCACTATTAGGAGGTGTGGCCTTATTGGAGTAAGAGTGCCACTGGCTTTGAGGTTTCAGAAGCTCAAGCCAGGCTCTGGGTCTCATGCTCTCTTCCTACTGTCNNTGCTGTAGGAATCGTAGCTACCTCTCCAGCATCATGTCTGCCTGGATACTGCCATGTTTCCTGACAAGAAGATAATGGACTAAACCGCTAAACTGTAAGCCATCCCCAAATAAATGTTTTCCTTATAAGAGTTGCCATAGGACT
>9374 NS=128 contig=overlapped:31
CAATGATTAGGTTGATGAGAGATCTCCTATGCGACTCCATATGATGAAGCCATCTAGCGACATCAGAACTAGCCTCAGTTGTTTGCACAGCAGCAGAATTGCCTAAGGAATCATCTCTTGGAAGCCATCTCCAACCTCAGAAGGGTGGCTGTTCATGATTTCACCACACTTGTATATACACTGCCATATGGTCATATACCCAGCCTATGGAAAGTTCAGAACACGGGAAACTCTTGGTACGAGACACCAGACT
>9375 NS=115 contig=separate
TAATGACAGCAAGGACATGGTCCAATTATGTCAGCACATCCTAAAAATACAAAAGGCTTATGATCAGACTGTCTCACCTGCTAACATTACAAATAATCCTTGATAATCCCACCTGACCTGAACTTTACTGGATGTGTGTCNNNNNNNNNNGAGACTGAGCACAGGCTGATGTGGTGAGGCTGAGGCCCAGGACAAAGAAGGCTAATGTGGAACAACAGAGGAGGAGTATCTGGGAAGCATGGAAGATTAAAGCAATAAACTCATGAAGGCATGGAGCTCAGCAAGCACAGGACT
>9376 NS=86 contig=separate
TGGTGGCACTAAGTACCTGAAGAAAGAACCTTGGATTTATTTGTTTGTTTGTTTTGTTTGTTTGCTTTTGTTTTACAAGATGGTATTTCTTTGTGTGCCCTTGGCTGTCTTGGACTTTCTTTGTAGGCCAGGTTGGCCTCNNNNNNNNNNGCTGGCCCAGCTAAGCCCTGGATTTCAAACCCCCCTTGATTGATCTCATCAATAGAGAAGTCAGATAACAAAGCATCATTCATTCTCTGACAAGATGACATTTATGGGTAGACTGTTGCTATTTTTTTTTTTATCACAGGACT
>9377 NS=74 contig=overlapped:71
AGGTGCTATGTTTCAGGACACACCCAAGCTTCTGTGGCAAGCACTTTCCTGACTGAGCAGCGTCTCCCCAGCCCTGTTAACGCTGTCTTTGCATGGTTCTCTGTCACTTTTTCTTCTGTCACACACCGCTTTGACCTGCCCGGATTAGCCAATGGAACGAACCCTGGAAAATCCAGAGCCCTCTCATTGGAAGGAGGTGTGGACACATGTGACT
>9378 NS=65 contig=separate
GTATGAGAGTGGGTGTGGTTAAAGACTAGGAAACCATTATACAGTGTGGGGTTTGGCTTCATATGTGGTGGGGGTGGTAAGAGAACACACACAGTGTGAAGGTGGAATTAGGAAACTCACGGTAGATGGGTAAAAGCAGANNNNNNNNNNCTAAAACAAGGTGGGTGCTAGCCAAAGATAAGATTTGTGAAGACATCACAGGTAGACAGGCCTCTTACTCTTCATGCTAATAATAGTCAATTGAATTGCAGTTCAAAATATTTTCTTGGTCAGAAATTGAGTATCCATAGGACT
>9379 NS=93 contig=separate
AGGTGTTTATACAGCTACTCCCGATTCTACTCTCACGAGCATCAGAATAGAGGCTGCTTGTTTTTGTCGCAGAAGACCTCCGTGGGTGCGTACCAACGAACCTTCATAACAGGAAACCTGGGGGTAAGACTTGTACTAATATGAATAATTGGCAAAATAGCTGACAGAGACAAGGAGTAAGTCCTGAAGTACAGGCAAACCAAACCTCTGAGTGCTGCCAAGAAGTTGCTTCCTTTTAATCTGATGGAATTAGAGGCTTTTATTAAATGTACATCAGGATTATGACATCCGACT
>9380 NS=54 contig=separate
ATATGCACCCCTCTCCTGTGGTCCATGGCATTTTTAAAGGCACAGGAAACTTGTAGGGTTTCTCTGAGATACAGCCAGCACCTGCACTAATACCACCTGACTGTTTCAACCTTGTTTACTGCTTAAGAGGACCCATTCTCNNNNNNNNNNTTTTAAATATACTTAACATCAGGTAAACAGCATCTCAGTTTACATTAAAAACAAAACAAAACAAAAACCAGAGATGATGAGGAACCACTGAGGAATTCTACCAAAAGGAAGAGGAAGGGGGAAGTCAAGTGACAGCATCTGACT
>9381 NS=47 contig=overlapped:35
CTGTGAGTTGTTAGTACTCCTGCCTGATTCTGCTTCCAACTCTTCATTTGCAGTGGACATAGCTTGGGAAGTATTAGGTTCACCTTGCCGGTGTCTTTTTACTGCAGTTTTGCTTTTCACAGCCTGTTTCCTATTAGCTGATGCAGGAGAAAAAACACGTATCAGGGATACTGGTCCAAGACAGCTGGTGTCCATTTAGTCCTCTTTGCTTACAGCTCCTGTCTATCTCACTGTGCTTGCATACGACT
>9382 NS=108 contig=separate
TTATGCTTCATTATCTTGAAATACTGTCTCAAACTCAATATGTAGCCCAGGCTAGCCTATACCTTGTGGAAATCTTCCTATCTTACTCCTGATTGTCTAGATTGCAGGTGTGAGCTATAGGCCACATGCATCTAGAAGTTNNNNNNNNNNTTTTGGCTTTTACACGTCTAGCTCTTGAACCCACGGCCCTGGCTACGCTGGGCAAACACGGAACTACAGAACTCCATCCCAACCCTTTCTAACTTACAAGTCTCTTACTGACTTCCACTAAGAGCTTTTATTTCTCACACGACT
>9383 NS=82 contig=overlapped:113
GAATGGGACTGAGTTCCAGAGCAGATGATATGTATCACTTATTTGATTTCTCCCTCCAGCAATCTCAGCTCTCACTGATGAACTCATTCAGGGATCTCATTTAAAGTGTCTATCAGCAGAGGTCAAGACACTGGCTATTGAGCAGAGGACCTGCATTCATAGCACCTGACT
>9384 NS=124 contig=overlapped:11
TCATGGGAATCTACCGAAACACACGTGGAACCAATGACTGCATGCAGCTACACCGCGGGCTGTGTGGTCACCACACGCAGCCGGAGTACGTACATGCTGACAGTGAACAATCAGAAACCAACTTCAAAGCATACACGTAAACTAGGTTCAACATCAAATGAAATATTCAAGTGCAAATCAAATAGCAGATGTCTGAACCAATATGCTAAAAATTATTTGAAAAAAAATGGAAATAACATCACCCAAATAAATGCAGAGTTGTGCCATACGACT
>9385 NS=98 contig=separate
TAATGGAAATCCTGGGAAAGGGCTAAGACAAGGCTTCAAGAATGTTTGTTCAAGACAAATTAACATGTGAAGTCAGAGGCCAGAGGCTTGCTGGAACTGTGAGGCCAGCCTGGACTACACAGTGGCTTCGGAATGATACCNNNNNNNNNNACAAAACAACACTAAAAGAAGATACAAGTCCTGGAATACCTAGAAATAGAAACAACAATACAAGTAAGTGCTGTCAGTGAGATATCACTAGATGCCTGACACTCAGACTGTTTAGCAGAACCAATCACTGAGTCTCACCCGACT
>9386 NS=122 contig=overlapped:10
CAGTGAGGTGGGATGCACAGGTGGAGAAGGCCTTGTGCCGCCCCTCAGCTGATGGGATCTTCAAGATGGTAGCCACGATGAAGGCATATGAGAGGAGGATGAGGAGAAAGCAGCCCAGGAGGGCTGTGATGCACACCATCCCCACACCTCTGGCTACCACAAGTACATTCTCTCCACATGCCAACTTCAATAAAGGTGGAACATGACAAGCAAAATGGTGGATCTCATTGGGTCCACAGAAGGTGAGGTTGAAAATGGCTGTAGTCACCAGACT
>9387 NS=56 contig=separate
TTATGTTCCCATTTAATACACACAAGAGAGCAGAACCTTCTAAATATATCAACTACTGGCCAGTTAACTTCACATTATCTGACTTTTTGTTCCTTAAAAGTATAAATGAAGTTGATGGCGATGCCTTAACTGTATGCATGCTGTTAGNNNGACCAAGGGCCTCTTCCATCCTTGTCAAGGGGAGTGCTAACCTTCTCTTCTTTCATACAATGCAAGGGCTAGAGAGAGGGCTCAGCAGTTAAGCACACTGGCTACTCTTTCAGAGGTCCTGAGTTCAATTCCCAGCACCTGACT
>9388 NS=77 contig=separate
GGATGTGATTTTTGAATCCCCAGAACTGTTGTGAAGCATGGATGCCTTGCAGCAGTGCCTGCAATCACAGTGTTTCTGAATGTAAATGGATGGTAGAGACATCCTAGGGAAGTCATCCTCGGAAGCGTAAAGGTCTGCTANNNNNNNNNNGCCCACCTCAGACAAAGCAAACTGTGAAGGACAGACACCTGATGAGGTCCTCTGGTAACCACAAGTATACCATGCATATAGGCAGCCTGACATACTCAGTTTTGTGCACACAGAGGTTACACACACACACACACACACACGACT
>9389 NS=133 contig=separate
TGATGTTTGATCCAATAATGAACCATTATTGATACATGTGAACTGTAGTCCTGTGTGTGTGCGTGTGGGGTTGTATGGGTGTGTCTCTGTGTATGCATGTGGTTGTGCTTGCTGAAGCTTGCATCTGTAGAGGCTTGAGGTTATAATCAAGTTTTCTCTTCTTGTATATATTTGAGACATGGTCTCCTAGTAAACCCAGAGCTTCTTGTTTTGCATAAACCAGCTGGCTGGTGAGCTCCCAGCATCTGCCTGTCTTTGTCCTCCCCTGCACTGGGGTTACTGACATGCACTGGACT
>9390 NS=116 contig=overlapped:7
CAATGAAAGCCTAACGAAGACACCCAACAATCAATAACAGAATGATTCTCCAGAAGGTAATTTCATAGTTCTACAAAAGTCTAAAGATCTGTCGCTCATTCTTTGCTTACTTGCCTGATCAGATTGGTTCACTTTCTTCATGTGCTTTGAAGAAGTCTGTGTGAGGAGAGCTTCCTTGCCTAAATTGAGTGGGACGTTCTCTAGCTGTGGACTGTCACAGAAACTCACGTATAGTTCCTGTGTCGGGTTAGCACAAGAGAGCCCTTGTCATTTGACT
>9391 NS=116 contig=separate
TCATGTATTGTTTCTCTAAGGGAACTCTTTTTGCCTTCAAATGGTACCTGGCTCCTAAGTGTTTTCTCCACTTGGTGAAAACAAGTGGAGACAGTCTGGAGTGTCTGGGCTGGAGACAGCAGCACAGGGGGTGGGATCAGNNNNNNNNNNAGTCTGGGTCAGTTTGCACTTCCCTCTGTTTCTTTAGAACCTTCTCTTCATTGCTTTTTGTTTTGCTCTGACTATAATACCTGACAAGAGCAACTTAAAAGAAGATTTGCATTCATTGTTTCAGCATTTCAGCCCATCATGGGACT
>9392 NS=117 contig=overlapped:111
CTGTGCATGCACAGAGCTGGAGGCAGACACTGTGCCCTCTTCTATCACTTTCCTCACATTCCTTTGGAGCAGGGGCTATACCTGGAGCTTCTGTTTTGTTTTGTTTTTCTCCTTACCTGGCAGCTAGCAAACCCCAGCAATCTTCCTGTCTTGACTCCACAGTGCATAGGACT
>9393 NS=71 contig=separate
TGGTGTAGGCCAGGCTGACATCTGGTACCTTCCTCAATCTCTCTCTTCCTTCTTTTGTGAGTTGGAATTGTTAATCCCAAAAATGGGAAGAGAAAGACCACAGACCCAAATCATCATGGCCAAATTAATTAAAGCAAGCANNNNNNNNNNGGCTGCCTCCCCTAAGGCAGGATTTCAGGAGGTCAGCCTTGGCTGTGAGGAAGACAAGGCTTTTATATTTCAGGGGTAAGGGGTTTTCAGATGGGAAATTGGGCTGGTAAAATAGTTGGGGTTATAAGAGCAGAACATCAGACT
>9394 NS=25 contig=separate
TAGTGAGATCAAAGCAGAGTGGAAAATCCTTACCATTAACTTCCTTATTTTCCTGTAATGTCCATTCAGTCAGTCACAAAGAGCTTATTTCAAAAATTACACAATGCTTGACTTTTTCCCTAAAGTTACACAGAACCAAANNNNNNNNNNGTTGGACAATGACTCAAAAGCAAACTTCAGGTTAAGCATTTTATAAAACCTATTCTAAAACCCATTCCACCTAGCATCTGCCTGTGACAATTTTGTACTTATAATCTATCATCTACTTTTTAATCTTAACCTCTTCATTGGACT
>9395 NS=59 contig=overlapped:73
CCATGATGAAGAAGGCCAGGAGGTTTGACACGGTCCAGAAAATGAGGTAACTCCTACTGTAAATGGGGGCCAGAGATGAGCAGGCAGAGATGTCACAGATGCAATTCCAGCCCAACGTGGGGACCGCCCCCATGAAGATAGCGACAGCCCACACCAGCAGAATCAGCAGTGTCACCCTCTTTTTGGTCAAGTTGCTGTGGACTCGCATCCGACT
>9396 NS=129 contig=separate
ACGTGTTTGGACTGATGAAGGCTTCTCAACTACAATGCACCAGCGCATCTTGCCACATGGCCCAGTTACTCCACAATGTGGAAACGAGGCTCCAAGGACAAGAGCATTAGAAAGGAAAAGCTAGACTTGGCGAGACTGTGGNNNNNNNNNNACTGTTCTACAGTATCTTCAGAGGTCATCGGAGCCTTTCTCTATGTTGATGTAGTCCCAACCCTGCCCACTGTAAGAGAAAGGAAATCTTGTTGACTCCCTGATGAAGGCTGGCAGTCTCTGGAGGACCAGAGTGCATAGGACT
>9397 NS=109 contig=overlapped:23
CCATGGGGGCAGAGCACGCTCAAAGTAAAGCCAATGGAAGCAGAGCAGAGCCAAGAAAGATGAGTGACCCCCACCCATTGGCAGTGGATGAATCCTGAGCTCACTCGGCACACAAAGCTACAGCTCTGCTTCTCTCAGACACAAAGACAATTCTTCCCTTCACTGTTTCCTTTCAGCTGTTTTAGGTAGGCTCTTACACAGCCTCAAACTTCTGATCCCCCTGCCTCGACCTACCAGTTCTGGGTTTACAGGCATCAGACT
>9398 NS=123 contig=separate
TCATGCAGCAATAACTGACTAATACAGGCTTCCTGTTGCCAGTGAATGCCTATGAGGGGCAGCTTGCCGTGTGTCTCTGGATCCTGGGCACCTCCCTCTGGCTTTCTTCTTGGAATTCTTCATCATATTTGGGGACCTCTTGCAGAGGTTCTGCTTCTGTCTTCCTTTTAGTTCCTCCCTTTATCCGGCTTGCCTTTTCCCTCCCTAACATGCGTTGTGTCTGTGACGTATCCAAGTTTTCTTTTTCTGCTGGATCAAATGCCATTTCTCATTTCTACTTTGAAACATTCGACT
>9399 NS=86 contig=separate
GGATGAACTGAGTATTGATGAATTAAATGCATACATCTTTATTAAGGCATCCAAGGAAAAGAAATCTATACAGTGATAAACAAAGCAAGAGATTCAAAGGAAGGATAGATAGGTGATGCTTTTAAACTGTCTGCATTAGCTTCCTATTACTAAAGCAATAACTTACAAAGAAAAATGGTTTTTGAGCTCTTGGATCTGTGTGGTTCAGTTCAAATGGGAACTTCAACTTCTGTGGGTCTAGACTGGGGATGCCAAGCAGCAACGGCAGGAAGCACGAGGTAGAGCCACTCGACT
>9400 NS=112 contig=separate
ACATGTGAGACAGAAAAGCTCATCTCATAGATGTTGAGAGTGAAATATGGTTACTGGTTAACTAAGAGGGTAGGGGGGAGGGAGAATTGAGGAAAGTTAGGTCAGTGGGAGCATAGAGACAAGAAAGAATGTGTGTAGCTNNNNNNNNNNAGACAGACAGTTTTTAAAGGCTAGAAGAAAGCACTGATGATATCGTCACTAAAAAGACATGGTGAATATTTGAAGAAACAAATAAGTTTATTCCTATTTTATTATTTCACAAGATTCATGCATTGTTCAGATACCCATTGGACT
>9401 NS=127 contig=overlapped:7
TGATGACTTGTTGTTTTACTCGCCTTGTCTTGGCCTAATTCTCTGCAAATCTCCAGACAGGTTTAGCTCATCCCAGGGTCCATCCAGCGGCTAAGCTGACCAAGTGCTGACGGGCTGTCTGAGAGGCTCTGTTTTCTTTGGTATCACTGCCTCTCTACACTTTCTTGCCCCGCCTTGCTTCTTGTATTTGGGCCTCATGTAATTCTGGCATTACATCACCTCTGGGGAAATGTTTTTATATGTGTGTGTGTACATGTTTACAGGTGATACATGTGACT
>9402 NS=39 contig=separate
GGATGATTGCATATGTAGAAAACTTATGATCTTAGTCGATTTCCAGGCTAGAAGGTGACTCCAGAAATACTCACTTAGTAACAATTGCCTGGAAGGAATTTGTCAGATCAGCCTTGACTGATTTTTCTTAAAATTTTATANNNNNNNNNNCATTCTTTGATCAAAGTTCTCTCATTATTTTTTTTTATTTCCTTCCTCCTTCTACCTAATGCCTTCTCAAATTTCTCTGCTACTTTCATGCTTCTCCCCACCTCCAGATTCATTACATTTATTCACAGCTGCCTGCACGAGACT
>9403 NS=125 contig=separate
ATATGTACCAAAAGCATGTGCCCCAAATTTTAGACACCTTGTCTAAAATATCCCAGTGTAAGAATCTGTCCAAATTTTGACCCGTGGTGACTGACAATCTGTCTGGACGTGCATTAATATTCTACGTGCAGTGAAAACAAANNNNNNNNNNCTACATGGAAGCATGTGGTTTCATATACCTCAGTCTAGATGGCTTTAGTGGTATAAACTCCTGAGCAGGCAAGGAGCAAGAGAGATGAATACCAAGTGGCAAGAAAAGGAGCAGTGGTTAGTCAGGAGTTAGGATCATAGGACT
>9404 NS=137 contig=overlapped:75
GCGTGCTTTGAAACTTTTTCAACCTTTTCTGCACGGTGGTCACATACTTTCAGTGACGGGCACCTCAAGGCATGTTCAGACACTTCTGATCACAGAGCTTGACATTCTGCGTTGCAGCACCCAATCGTCCGTACAGCGAGGTGTAGGAATTCTCCCCAAACCTGTCCCCACCTTGGGCTGGTTAGCACTCACCCAAGTCACACAGGACT
>9405 NS=74 contig=overlapped:86
GGGTGCTAGACTCAGGTGGATCCCTAGGGCTCACTGTCAAGCCAAACTTGCCTGGTGAGTGAGAAATCCTGTCTTAAGAAAGTAATCCTGGATGGCATCTGAGAAACAACAGCCAAAGCCACACTTACCCAAACATACAGAATAAAGTTTGAGGCTACCGTGGACTTCATAGCAAGGAGCGGTGATGTACACCAGACT
>9406 NS=74 contig=overlapped:93
CCATGAGGTTGGCTATTATCAAGAAATCACATATGCAAAACAGGGAGCAGCTGGTCACAGTTTGTAAGAATGTAGATTTGTTAGTCACAGAAAACAGGACAGAATTTCCTAAGGAAGTTCAAAATATAATTATCATATGACCCCACAGGCTTTCTTAGGCATATACCCAAAGGAAATGAAGTCACCGGACT
>9407 NS=126 contig=overlapped:78
TGGTGAGTGCTCTGGGATGTAATCTGCTGAGGACCCACAGCAAACCAGCGTGCGCCTGGTCCTCCACTCCCACCCGACATCTGTGGCTGGTGCTCTGACCACAGTCAAAATGGCAAGCTCAGGGAGAGTCTTAGCTTCATCTCTCTTTGTGATAACAACACCCTGGTTTAATGAGCTCCTGATTCCACTTTCCCATCCATCGGACT
>9408 NS=115 contig=overlapped:3
TTGTGATCACAGGAACTGCCTGTTTCACCCATACCAACTAGAAAGAAAAATTCAGCTCCTTCAGTGGTTTCTACAAACTGTCACTCACGCCCGTTTTGTGAGCTTTGTCACTTTTAGACCCAGGAGGGGAGCCAGCGAGATGGCTGAGTGGGATAAAGGCACTTGCCACACACACCTCAGTACCTGAGTTCAAGACTCAACACAAATGGTGGCAGGAGAGAGATGTCTCCCAAAAGTTGTCCTCTGACCTTCACACCAATAGGCTTATGCACACACACGTGACT
>9409 NS=60 contig=overlapped:55
GGGTGAAGACTATGCTTACAACTTTCAGAGCGGTGCCAGCTTGGCATACTCATAAGGCTAAAGATGAGTGTTTGCAAGCGAAAGCCCCTAGGCCCAGAACCTGTGTCCCCTAGTTACATCACTGATGAGAGAAGGAGGGAGGTACCAGGGTGCTCTGGCCAGTGGGGAGGGAAAGAGTGAAATGGAATACCTCTTGGAGGAGGTATTTCTTGAGAAGAAGCATGGGACT
>9410 NS=116 contig=overlapped:15
ATATGGTTCAAAACTTGGTGGAAATACTTCCATACCGTTTCATGGTGAGCATCGCACAGCAAACTTACAAATGTTCAGAAACTTCGAATGACTGTGAGGGGCCACCCCTGGTGAAGGATGGGCCCTCTGAAGGTCTCCACTCCAGCATTTGTTTCTGCTCCTTCCAACGCCAGCTCACGCCTGAAAGATGCCTTCCTTTCTCCTTCAACCCAACTGAGCTCCTCCTGTCCAGAGCTCAACCCTGCAGTTCATTCTCTTTCCACCTGACT
>9411 NS=105 contig=separate
TTGTGTTAATAGCATAAGTATTTTTTAAGGTGAGCCTTGAAAAGGCAAAAGCCTTTTATGAAGTAAAAGGGAAACTCACTTGATCTTAACTTTTAGTATAAGCATACATATTATGGAGGCTTACAATCTTGAGTTTAGAANNNNNNNNNNACCATAATAGTACGTGGTATAGTGGAATGTTTTCCTGACTTTAAGCAACAATAGGATATGTGAAATGTGGAATTGTTACTTTTCTGGATTAAATCTCTTCAAAAGACTTCCATGGTCCATGTTGTCACAAGTTGCCATGGGACT
>9412 NS=120 contig=separate
ATGTGATGATCCTCCATAATTGCAGTCCTGGCCACAAGTCCTTCAGCAACAGTTCATTTCAGCATGTAAGTTTTCAGTTGGCCAGGCTAACGAACTGTCCTTCTTTAGCTGGTTTATTCAACTGTCTCCACACAGGGGATCTACTTTCTGTCTTTTCCTTGAGTCATGCCTTTCATTTCGAAGCTTCTCTTATTTGAATCAATTTTGATGCAACCCATTGTCTTTCATCACTTATGGAAGTATAGGCAAAAATCTTTTCCCCAATGTAATGCATTCCCTGAGTTCCATTCGACT
>9413 NS=125 contig=overlapped:105
ATGTGTTTGAATATATGCTCCCTGTGTACAGCGGCCCTGAAAACGCCCGATCCCCTGCAGCTGGAGTCACATGCGCTTGGGGGCCGCTTGTGGGTACTGGGGTCTAAGCCCAGCTTTCTGCACTGCTGACCCACCTCTCCAGCTCCTTGGTGTTAGAAGGATGCGGCAGACACGGGACT
>9414 NS=126 contig=separate
GTGTGGAAGATCATGGTGCACTTGAAGTCTTACAATCTCAGAAAATGCAAATTGTGCTAATTCAGGAAGCATCAGTCTTACAAAACATTTATCCATCAAGGTTGCATTTTTGTCTCATGTGTTTATTTTTATATTCTCAATTTGCATGCAACTGTTAAGCATTTAAAAAATACCTCTAACAGCATGTTATATAAAAAGCCAATCAAAGTAAGCTAAAAATGTGCTAAAGAGGCTTGTTAAAAGCCTCTCTAATTGTGTAACTGACATCATATTATCTTTAAAAATCATCCGACT
>9415 NS=69 contig=separate
TAGTGTCACCTGCTCATGGTCACATCTGAGGAGCAACTTGGGTGGGGAGCAAGAGCAGGAAATAGCCTCGGTGACTTGGTGGCTGTTGCTCTGAGCCCAGATGTAATCCAGACCTTGGATTACTTCTAGAACCCTCCTGGNNNNNNNNNNTGCTGCCTCCACTTCCTCTTTGGTTAAGTGGGCACAATGACAATGACACCTGCCCCAGAAGGGAGTTTGGGTTACAGAGAGCTTACGACAGTACCCCAAAATTCAGCATTCTTGGGGCTAGGGAGAGGGCTTGGTCATTAGACT
>9416 NS=130 contig=overlapped:7
AAGTGAGAGACCGTGCAGACTGTTTTACTAAAGTCAACCTGGTGACACATGTGAGTTTAGGGAGCTTCTTACACACTCAGAGGCAATGATACGACAGGGGTTGGGTGACATAACAGGGAAAACAACAGTACCTACACCACAGCCCAGATCTCAGATTCAGGGCGCTCAAAGGACCAAGTTACAACATGATAACCATTTCAGGAAACATTTATAGTTCCAAAGAAAAGAAACCCATCAGTCAAAGCCAGATTCAAACACACTGATTGAACACACGACT
>9417 NS=88 contig=separate
TGGTGATCTTCCTGATGTGTCTGAGCAACCCTGTGCCAAATGTAAGAGGTAGAAACAAATAGGCAGGTCAGAGGGAAGTATCCCATCATAGAGGTTACACTGAGCTAGCTTAAGCTGCAGGCTTCCCCTTCTAAATTGTTNNNNNNNNNNCCAGCCCAACATTCTAAAACTACCCTTCATTTCTCTGTTTTTCTCACATTCCTTGTAGCAGAAAATCCTATGGGCCTGCTTTCAGAAATATTTGGTACTCTTTTCCACCTTCATTGATACTAGGCTGGTTCAAGACACCAGACT
>9418 NS=73 contig=overlapped:104
CTGTGGTGGCACATGCCTATAAATCCCAGTGCCCAGTGAGGTGGAAGCAGGAGGATCTAAGGCTAGCCTGCTCAACAGAGCGAGTCCAGGACAGCCACGGCTACATGAAGAGACCCTGTCTCAAAGAACAAAATGAAACTAAAAGACAAAGTTAAACCCCTCCATCTCAAACATCGGACT
>9419 NS=112 contig=overlapped:102
GAATGGCTAAGACCAACAACACCAGTGACAGCACACGCTGGAGAGGAAGTGCAGAAACAAGACCACCCCTCCCTAGCTGGTGGGAGTGCAAACGTTTTACAACCACTTTGGAAGTCAATCTGGTATTTTATCAGAAAATTTGGGAATAGCTCTAACTCAGAACCCAGCTATACCACTGGACT
>9420 NS=101 contig=separate
TGATGCCTTATTCGGTTTTTTTTTTTCCTTTGTCCTTAATAGGGCTGAATGTGCTTATAAGGACTCACTCAGAACCTTGACAAATGTTTGTCTGCAACGGTGTGCAAATCACTGTGACAGGGCCTGGGGCATCCAGGGTTTCNNNNNNNNNNTCCTCAGGGTTGGTTTTTCTCTGCCTTCTCACACGCTGCACAAACACACCTTACGTTAGCAGCCGGTGAGGTAACTCGGCAGGTAAAGGGCTTGCTCTGTAAGCCAAGCAACCTAAATTTAGTCCCTGAAACCCACATAAGACT
>9421 NS=98 contig=separate
CTGTGGGTCTGGGAAGAGAGAGGTGGGGCTGGAGCTTAGGTTGAGGGGCAGCCCAGAGATGAGCTCAAAACCACTAACCTGGAGGAGAAAGGTAGAGAGGAGTTCTGATCTAGAACAAAGCCCACAGGTGGCCTGCTGAGNNNNNNNNNNGATGGAGATGCAGCCACCCAACAAGAAATATGACAACCAGGATCCAGAGTGAATGAGAGATGTCCTAAGGAGGGAGAGGTCACCATCGCCCTCAGACTATTGATGGCAGATGAAATAAGGCCTCAATGAGCTCATCATCTGACT
>9422 NS=43 contig=separate
GCATGTCCTGGGTGTCAGGAGCAGAGGTAACTGATATGTGATCTCAGAAGGTCGGATGTTGTGCAGTTCCGAGTCACAACTGGAGTCTTGGCCTGAGCACACAGGTTCTACCGAGAAAACGTCTTACCAATGTTGAGTACNNNNNNNNNNAATATCCCTACTTGATAGGTCTGAGTCTGCAAAATACCTGTCAATTAAAAATGCACCTAAGAGGATCTGAAGCCTTCAAGGGTAAAGCATAATCTCATGGTTCTGGAGCTGAGGGAGACCTTTGGTGTACTGAAGCATGCGACT
>9423 NS=52 contig=separate
AAGTGCACTTGGGAAAGGGAAGGGGTGCGGGAAAAATTACAAACAGAGCTAGGATTTGAAATGCCTGATTGCAATTTTCTATTCAAAATAAAACAAAACAACAACAACAACAAAAACAAGATCCATCACCTTATAATGAGNNNNNNNNNNGTCAATGCCTCCCACCTCCTTCAGGTGTGTTTCACTCTCCCTGGCTTACTCACCACCTACTCCTCATTCAAGGGATGTGTGAACTTTTCCTAGTAGACTTCACTGTTCTCAAATAAAGGCCCAAAGCCCAGGACTCATGGGACT
>9424 NS=126 contig=overlapped:12
TAGTGCGAGAGCCCCAGCCCTTTTTGCTCTTCATTACAGCGCTGGAATAACAGTCTGGAGCGCCGACTCGCAGGCCTGGTTGACTCATACAGAGATGACTTGGCAGACAGTCATGAGATGGTGCTTCCAGCTCAGCCACTGACCTGCTGTCCAGCAGAGGAAGCAGCTGGGGAAGCACCGTCGTATCCAGGTTTTCAAACGGGCTGGAATTCAAACTTGAACTCCATTGGATGGGTTAAGCAGCGCCATTTCAAAATCACTTTACACCCGACT
>9425 NS=131 contig=overlapped:16
CTGTGCGTGCTACAGGCCACACCGGGGTCAAACAAGCTGTGTGTGAAAGCAACTGTCCCCATGAATGGTGCTCAGCTGGCGGGATGGCACAGCAGCCATGTAAACCGTGACACTTCCATACACTGTCACCAGCTCCCTCTAGGGACAGAAGTCCAGTAACTGTGGACTGCTTGACCTTGAAACCGGAAACAGAGCTTCTCCCAAGGCCAACAGAACCAGGGTGGGGTGAGCTTCCTGTCTCCCCCTGAGATGACACCCACATCCGACT
>9426 NS=77 contig=overlapped:6
CGGTGCCACCCTCTCTCGTTTTCCTGCCTACAGCTGTCCCCTAGTCCTCAGAAATGGGGAGCCCTCCTCCCTTACAAAATGACCCCAGACTTATCAAGTCTCTTCAGAACTGCCTGCATTCCCTTCCTCAGCCTTTAAAGTCTACTCACAACCATAAATACAAATCAGTTGGTTCTTATTCATCAGTTCTTTAATGGTGTCTCAGGGTTCTTAAGTAAACCTTATTTGCATGACCTAAGCATGAAATCAAAGGTGTAGCCTCAAAGGGTACATGAGACT
>9427 NS=89 contig=separate
TGATGGCCGTGAGTTAAATCAGTTACATGGCACTTAAGATAATTAGCAATGGAAAGGCAACAGTGGCTGTTAGCTAATTATCAAATAAGGTACAAAGAACAAACACTATGGTCTAATGGGCTCAGTTAGAACATAGGGACNNNNNNNNNNCCTGGGTTGGATAGGAAAGCAAGCTGAGCAAGCTCTGGGGAGCAAGCCAGTAAGAAGTGCTTCCCGCCTTGACTTCCTGTCCTACCTTCCTCTGTGATGGGCTGAGAAGATGCTCCCATCAGGTTGGACAATGGACATATGACT
>9428 NS=80 contig=separate
TTGTGTTTAGAGGAGCTTTTAGACCCATTAATGGCTATAGGATTTTTCAACAAGGCTTTTAGGCTCCTTGAAGAGGTACTCATATAGGCTGTCTAAACTTAGTCCTATCTCTGTTGTTAAATCACACTGTACAATGCTATNNNNNNNNNNAATTTTCTACAAACTCAACTTATTTGTTCATTATTGATGTAAAGGCTATTATATTGCTTGAGTTTTGATATGTGTTCTTCATTGCTATTGACTTGAAATATTGCTTCTTAACATTTAGATTAGCTTTTAAGTATTCATGAGACT
>9429 NS=111 contig=overlapped:11
ACGTGCTCACCGCTGGCATAGCACCTAAGAGACAAGCAGAAATTGTGACAAGAGAAGATTTCCAACTGCATCGTCAGTGTGCTCTTGTTTGTTGGATACTAGGCATCCACTCTGGACCCTGGATAAACACAGTACTGAAAATGTCCACAGCTTGTTAAGACAAGCTTAACTACTGAACTAAAGAGCCTATATATACAAAGGCTGGAAGTAGCTTGGTTCATTGTTGGTGCAAGAAAGACAACTTCCAGGTCAATGGTCTAAGCACATGGGACT
>9430 NS=131 contig=overlapped:8
CTATGGGAGAGAACTCAGTATACAACTGGCCAATTAGTTGAGTGTTTGGGTCCTACTTTAGGCACTTTTAAACATTTAAGGCAACAATAAGAAAACAATCAATACTAGCAATGGTGTGTGGAGGGAGAGAATGCTCATACACCACTGGTAGAAATAGAAATTCATCCAACCACTGTGGAAATCCAAGTGGAGCTTCCTCATGAAACTATTAATAGAAGGTCTGCAAGACTCGGCCCCACCACTGCTGAGCATTTACTAAGGCAGTGAAACACAGGACT
>9431 NS=121 contig=separate
TTATGTGCTCCTTACTGCAACTTCATGTTCTGACGATTGCTATAGGCGTCGATAGAAAAATCTACAGTGCCCATGAGAGAAACAAACATTTAGCAAATAGCACACCTACTGGATTTATATCAAAACCTCTTGAAGCTGTAAAGCTGACTTATCTGCCTCAAAGACTTATGAAAGTCATTTGAAGGCTAGCAGAAGCCCACCAAGCTTTGAACCTACACAGAGTGTCGGGTGTGCAGCCTGTGCCGTATGTATGAGCCTTTGAATCACTTCAAGAGTGAATTAACGTCATTGGACT
>9432 NS=115 contig=overlapped:16
CCGTGAGAAGTACCTGGAGCTGCCTCATTTGCTGGAGCTGGAGCCTGAGTTCAGCCACATTCCGCCTCATGTCAAGTAGGCTCGTGTGGATGGACGAGGTACCGGCAGGCAGGGGTTGGCTGGGAGGCAGTGGGGACTCCAAAGTGCCCAGACTCTTCCCAGTAGAAACATGAGCTGTTCCTATAAGGAAAAAAAACAAAACCCAAAATATAGCAGAGGTCTTAGAATGCAGACAGCACCTGAGCCATGCAGCCTGTCTTCACACGACT
>9433 NS=94 contig=separate
AAATGAATATTCATATCTGTTAAAATGAGGAAAATAAATTACCATTTATGAAACCTATGTTAGTTGATTAGTCATGTTTCAGCGTCCCTCAAAGCTTTGCATTTTGATTGGCATCATGCCAGTAACTGGGGATTTTATTANNNNNNNNNNAAACACACAAGGAGACAATTCTTTTGGACCAGGACTACATAAGCACACTGTACAAGAGTGCATGTGCAGACTCATGTGTGTAGATGTGCCTCACAGGTGCTAAACAGGGGATGCTCTCTTATAGAGAGCAGAAAACATGCGACT
>9434 NS=53
AAGTGTATCACTTAGACCACCAAGGAGCCATCAGACTGAAGACTGAAGTGGCTTTCAGTCACCATTAACCTCAGTTCTCTGAACACACAGAATTTTACAGATTTTACTTTTTGGATTGTCTTTCCTTTTGATTTTTTAAA
>9435 NS=90 contig=separate
TGATGCACACTTTGAATCCCATTACTCAGGAGCAGAGGGACAGGCAGATCTTTTTGAGAACGAGGCTAGCCTGTTCTACAGAGCAAAGCTCTCTCGGCCACATAGAGAGATAACTGCATAATAAGAAAAGAAAAATACCTATANNNNNNNCAGTCTAGGGGGCTTGATCGGGTTCCTTTTCTAGTTAAAGAATGAAAAGGAGCCAGCAGCGGGGACACTTAGCATACCGTTTTTTATATGGGAACTTGGTAGGTGGAAAACCTCACTTCAAGTTAATGGTGAAGGCATGGGACT
>9436 NS=119 contig=separate
ACATGAGGGGTTTTTTTTGTTTTACAAGCCTCGATCTGATGGTATGCACCATTCCACTACTTTTCTTGTTCTTATAATATATTGTGAAGTTATTTACATGCATGTAGCTTTTGTTTGTTCTTTTGTCTGAAAAATACGTTGCAGGTGTATCNAGTTTATGAGCTGTTCTGTTGATGGACAGATGAGCCAGCTCAGGAGGTTTTCTCTTACCCACCGTACATGCGTTAGTATGTGCACGTTTCTCTAAGACTGGAATTGATCTGTGAGACGTTTACACTCACCCAGCACATCGGACT
>9437 NS=51 contig=overlapped:11
ACGTGAGGTGCAGACAACCCTCCTATAAAAAAACAGAAGGATGAGGAATGCAGAGGATGAGAAGGGGCAACGTAAAACAAACAAACAAACAAAAAAAAACTGCACACAGTTATTTAATTATGCTTTTACGAAATGCTTAAGAGAATAACGTCTAGAAGTCAAGACTTTCCATGGTCGTACTTGAGGACAAGCCACCTTCCTTGGTTGAATCAGGCCGTTGCCTTTAGATACATAGGAAGATTGCTTCTCCAGTCCCCAAAGCAGCATTGGACT
>9438 NS=97 contig=separate
TGGTGTTCCACACGACACCACATTTCATGGCTCTCTGAAATATTTGTCTTAGGAAATATTCAAAGACTTTTTAAAAGGTGAAGAGTGTGTATCTCTTTATTTTGCAATATTCATTAGCCTATTAGTTACATTTCCCATTANNNNNNNNNNGTTCTCTGAGTTGCAGGAAAAAAAAAAAACTGCTTTTTAAATACCCAGAGTTTTACTGTAAAACACTAGTACAGTTAAAGCAGTATGGGAAAGCAGAAGCAATTCTGAGTGTCTCCTAGTGAGAGGATCAAACTCATTTGACT
>9439 NS=97 contig=overlapped:8
GAGTGGCTGAGTCATCCTTCAGGGGCATGGTGTAAAGAGGGAACAGCTTGGCTGTAACTCGACTAACTCACAAAGAAAGTGCTCTTCTCCTGGGAGAGAGCATGAGTTGTATGCACAAGTGGAGATCTTGAAGGGAGGCCTGGCCTAGAAAGCCTTCTCAACTCACGTTTGCATGCTGTCTGGGAATTTCAGAGAGAGGGTTCTCACTTCTGAACAACTGTTTCTTAGATGTGTAAACATCGCTTTTAGATGTCTAGTGCCCTTGCACACTCGACT
>9440 NS=102 contig=overlapped:30
ATGTGGCAAGACAGGCCGAAAAGTCGGTCGGACTCGTCCTGTCCCCAGCAGGGATGAAAAGGGGTTAAGACACTCCCGTAATGAGACACACCCAGAAGGTGGACCACCTTCCAGGATGACACAATGCCTGGAAACACCAAATCCTCTGGGGAAGGGGCGTGCCGGACAGGGTGGTGGGCAACAGGGTCCTCAGAGCGACCTGGCCAGTGCTCCGCAGAGCCTCAGCCTCGGGGACACAGCACGTCCACAGGACT
>9441 NS=79 contig=separate
TCATGCTCCTGAGCACTGGCCTGAGAGCTATAGAAAGACCCAACTAGGGCACTGTGTAGCCCCCAAACACCGTCTGCTTGACCTGTGACCTGCACACTGTAGCCCATATCCAGTCCATCTTTGAGACTGTCAGGACAAATAAATTCTGGGTCAGGCAGGTTTTCATATGAAGCGTGCACACGGGAGCCCTCATGGATAACACTGAGGCACAAGAACACGGCAGCCTATCTCTGTGTGACCATGAGCCATTGTATGAACTTCCATGGCAAGTTCATCTCTCTCTCTCTCACACGACT
>9442 NS=54 contig=separate
CAATGTGCAAAATGGAAATCATCTTACAGTTGGGGTCACCACAACATGCAGAACTGTATTAAAGCATTGCAGCTTAGGAAGACTGAGAATCACCACATTACACCATGACTTAGAAAGCAGCCAGAGCACATGGGAAGCATNNNNNNNNNNACCTCGAGACTGCCTGTGTGCTGAAGATTTCTTCCTCCTCTTTGTTCTCTTCACTAGCAGTTCTTGACTCGATAACCTAATTAAGTCTGTTCCTTGTTTCCTATAATTAGTGTGTGCTTCTCAAGTTTTCTCAAACACACGACT
>9443 NS=106 contig=overlapped:26
TTATGAAGGTTACGGGTAACAGTGCCAACTGCTCAGAAGAGGAGATAAGCAGCCGCTGACTGAGGCTACTGTTCTTGTGATAATTCCAATGCTGTGTCATCAACACGGCGGACAGAAGAGTCAGTGGGTATTGTGTGAGGTTCAGAATTTGGTTCTTCCTTGAGGGGATTTCAAAGACAGTTGGGGAAGTAGGCAGACGTGGATGTGATCCCTGTCAAAAGTATCAAGTGCCATCATCTTTAGGAGTGACACTTGACT
>9444 NS=21 contig=separate
AGGTGGCTGGTAAGATGAAGCTAGGGGCAGGAATCAGACTGAAGTTCATTTTTCTCTGCTGCTGTCTGGAGCTATGATAAGTTGGTCTCTACTATAGACACTGCCTGGGTCCCTTACTCCATGACCACAACTTTCTCCACNNNNNNNNNNCTGTGGATTGTTCTAATTTCTCTGTGTCTGATGTCTGAAACTGTTTAAGTAAAGCCCATGCAGACAATCTCACAGTCTTCAGATTAGTTGACTTGAGACTATGATGGCACCTGGAGAATCATTTGCAGCAACTTACACATGACT
>9445 NS=71 contig=overlapped:123
ACATGGCTGCCATTACGTCCAGCCCATGGGCTCTTTGATGCCTGTCAGCACCCCCAATCCTGCAGCCTTCAGGCAGGCTGGTCACCACATAGAATCAAGACTTGACCCTGGTGTTCAGTCAGGACTTGAACGTGCAGCACAGTTGCCACACGCATCCGACT
>9446 NS=121 contig=overlapped:43
GTGTGGGGGAGGGGCCAGTTCCAGAAGGAGGCTTTTCATCCTGAGCTCACTGCCCCAAGGCCAGGGTGGGGTGTGCCCTCTTCCAACCAAATGCAGAGTGGTAGGTTCCAACTCCTCCCGCCTAGCTCTGCACAGGCTTGCTGCCACTCTCTCTACACCTTCTGGCCCAGGGCAATCCAGATCTGCTCCCTACTGACCTAAGGTCCCATCAGCCCCACATGACGTAGAACCTCATCTGACT
>9447 NS=85 contig=overlapped:15
TCATGGGGTTCCTGAACCCTTCAGAGAATGCTAGAAAACATCACCTACCCAGAAGGCCCCAGCTTTTCTTTGGACTCTACAAATTCTTGTCCCATCTTCATCTTCTCCCACTCTTCCTTACGCGTCTTGATTTTACGTGGGTTTACATTCCCTCTATTTGGATTATCTTTCTTTTCTTTCTATAATGAAAAGGAACAGAAAGGCCTTTGTAAAACATTTTTCAAAGTGCTTCATTAAAACTCTACCTATCTTCATGGACACACACGACT
>9448 NS=86 contig=overlapped:21
ACATGTATACAAATGTCTATGAGCACTCATTTACACTCATACAGCATACAACACACACACACACAAAAGGGATTGTGACAACCTGTCAACAAATACTTAGACTTAGGAAATGAACATAGCAGATGGCTTAAATTGTCTTGCATTTACTCACAGTATCATTACGTGAAGTGTATGGGCCTCCCAGAAAGGGCCTCTATGAATATGCATGTTTATTTTAATTCAAGATGTTCTGTGGCTTTCTCATATTCTCAAGGCATTCGACT
>9449 NS=117 contig=overlapped:112
AGGTGTCCACAGATTCACGCCACAGCAAAAAGTGCTTCAGAGTGTGCCCACCCACCCACCAGTGCCGCTGTGAGTCTGTGCGGCCCAGCTCAGGATCGGGGCCTGCCTTGGGCTGGGGTGGGGGAGAGTGCGTTCATTCTGCCCCAGTCACGGTCCTCGCTGATCACAGGACT
>9450 NS=4 contig=overlapped:95
GCATGGTTGTGGTTTTCCTCAGAAACTTCTTTTCTCCGATGTGTATATCTTTCCCACAATTTCTTGTTACAAACCTTCTGAATCTGTAAGAATCAGAAAAATTAAATGATATTTTTTATTTTAACAAAAATACCACACGAAAAGAGCACCGATTCCCATAAGCTGTCTTCAGAACTGCACATGTGAC
>9451 NS=22 contig=separate
TCATGGATTGGTAGGATTAACATAGTGAAAATAGCCACCCAGCCAAAAACAATCTACAGATTCAATGCAATCCCATCAAATTACCAACACAATTCCTTACAGAACTTGAAAGAAAAATTCTCAACTTCATACGGAAAAACNNNNNNNNNNGAATTGCCAAAACAATCCTTCATCCCTGATCTCAAGCTGTACTATGGAGCAATAGTAATAAAAACTGCATAGTACCGGCATAGAAACAGAATGGTGGATCAGTGGAATCAAACTGAAGACCCAGAAATAAACCCACACACGACT
>9452 NS=86 contig=separate
CTGTGGGTAATCATAAATCTAGAAAAGAAACATTAAAGGGGAGGAAGAGATCATAAGGGATGTAAGAAATAGGGGACTGTCATGTGTGAAATAAGAAAGCGGAAGGGTGCTAATTAGAAGTGAGAGAGAGGCGGCTGGAANNNNNNNNNNGCATTGAGGGTTGCAGCAAGGGGGAATGTCTTAGTTACTGCTCTATTGCTGTGAAGACACAATGTGTCCAAAGAACCCCGGAGAAAAGAAAGCATTTCCCCGGGGAAGCTGCTCACAGCTTCAGACTTAGGCCATCATCTGACT
>9453 NS=45 contig=overlapped:6
AGGTGACAGTATTGGTGTTTGTAGGATGGCAGACCATGTTGTGTAGGTGCTAGGATCCAAACTCTGGTCCTCATGATTAGTGCTTAAGTGGTGAAGCCCTCTCTCCAGCACCATTAGGACTTCTCTGTTTCCCATCTGAGATTCAATACCATGCTCACTTTTTCATAACATTCAGTCATGCTTTTCTTGTCTATTTTTAAATTTCTAATGACTTGTCCCATTATGGAAGACAAGAGACATACACATTCTTGTAATTTTTACCTGTTGCTCACATGACT
>9454 NS=89 contig=overlapped:97
TTATGTCCACTTGACAGAGGAAACTCCTCAAGTAGGTTAACATGCCCCAGGAAGTGGAAAGACTGGAACCAAGGTATGCCTGCTTCCAAAGTCCCTACTTTTTCATTCAGCAGGCTTTTTCCTTCTCCCCTTTCACCTCCACAGCTGCTCACCCCGTGGCCATGGCATTTGCTTCGACATTCGACT
>9455 NS=18 contig=separate
ACATGCAAGCACGTGATCATGTGCCCTGTGTGTGAAGGCCAGAGTTGGCTATCATTCATCTTCTTTTATCACTCTACCGTATCTTTTAAGACGGGCTCTCTCACTGAACCTGGAACTCACTTGTTGGTCATACTGGCTGCNNNNNNNNNNTAGTGAGCTCTGGGGATCCATGTCCCACACCCGCAAGGATACGGATACTTGGGACCCAGCCAAGGTTTCTATGTGGGTGATGCAAATGCATTAGATCTTCACGCTTGCACGGCAGGATTTTCCCTTAGACTTAGTCACTTGACT
>9456 NS=87 contig=separate
TGATGACCTAGGCTCCAGCACTTGAGGCATGAGGGATAGAGCATTTCCAAAATGTAGCAAAGGTGCTTTAGGGCTTTGTGGCTTGGGGTTCTCAGTTCCAACAGGTCCTCCTGGTCAGGCAATCTTTCAGGAGAACAGGTNNNNNNNNNNGAACAGGTTCCCCTACAGTGTAGCCTCTGACTCTCTCTTGTGCCTGACTCAGCTCTCTCTGCTGTGAAGCTCTAGCTTCCTTCTGCTGTGGGGTTTCCCTTTCTGCTCCTGTTTATAGAGTGACTGAGTCTGAAGCATAGGACT
>9457 NS=119 contig=overlapped:86
TAATGGCTTGACCTGAGTTATGTACTATTGAATGAAGAGATGGTAAAGGAAATATGGTACCTCTACATCATGGAATGTTATCTATTTGTGTAAAGGAATGAAATCCTGTCACTTTAATATCATAGGCAGAAATGGAGGGCATTATATGAGGAGATGTGAGCCCACACAGGTCAACTATTGCTCATTTCACACAGGACT
>9458 NS=112 contig=separate
GTGTGATCCCAGCATCCAGGGAGGCAGAGGAGGTGGATCGTTGTGAGTTTAAGGCCAGCTTGTCTACAAAGAGAGTCCAGGGCAGCCAAGGCTAAACTGAGAAACACTGTCTCGAAAAACAAACAAACAAATAAGCATGGNNNNNNNNNNTCCTGAGATTCAGCGCAATTCTCTCAGTGTGAACTGATATCATTATCTGAGTAGATGTAGCCAATGAGATCTAGCTAGGAAGTAACTAGCTAGTAGGAAGACCTGTATGTAGACCCAGACCTACATGGCAGCTCTCACCTGACT
>9459 NS=97 contig=overlapped:96
GCATGCTGCCTGTAGCACAGAGCATCTCAAGTCCATTTTGAAAGAGGGTTGGAGGGAACTGGAGAGATGGTTCAAAGGGGAAACTGGCTAGGCTCCAGCACCCACAGGGTGTCTTACAACTATCTATAACTCCAGTTCCAGGGACCCAATGCCCTCTTTTGGCTTCCATGGGCACCAGGCACATGACT
>9460 NS=105 contig=separate
ACATGACAAGCGCTCTAAATGTTCTTAGTCTCAATCAACTGTCACCATCAAACAAACAGAAGCTTCCGGAGGAAATTCCCTCTAAGTGCAACCAAGCACAAACTACAGAATGAGCTTCCAAAGCCCAGACTGCTCCTGAGNNNNNNNNNNGACTGTTCTCATCAATACTGTGACGACACAGAAGCTACAGCCAAGCCAGACTCAGCCTGTAGCTTCTCCCGAGTTCGGCAGGACGGCAACTGGAGCTGGACCCCATCTGCAAGTGCCTGTCACTACTAGTGAATACACTAGACT
>9461 NS=69 contig=overlapped:94
GCATGGTGACACATGCCTTTGATGGGAGGCAGAGGTAAGTGGTTCTCTGAGTTTAAGGCCAGCCTGATCTGCAGAGTGAGTTCCAAGACAGCCAGGGCTGTCAGGACAGCCTCCCGCTCTTCTCTGCCTCCCCCCCCAAAAAAAAAATGAAAGAAGAGAAAAAGAAGAAAAGAAAATCCCTCACAGGACT
>9462 NS=121 contig=overlapped:29
GCATGCGGCCTTCCCCAACACTAGACGCCGTTGATTCACCTGCCTGTTTACTTTTGAGATTCTGATAAACCTAGGACTGTGAGTGCGCTGGGCAAGCACTGCACCACTGAGCCAGATCCCCAACCCTGTGTTCTCCCTTTTATTTTTCTTTCTGAGACAAGGCTCTGTGTGTTTCGGGGTCATTACATAGCCAAAGAGGACCACGAACTCCTGATTCTCCTACCTCCACTACCCGCGTGCTAGGAACACAGGACT
>9463 NS=32 contig=separate
AGGTGGTGCCTTTGGTGCTGGCCTGTTCCCCTGGTTTTGTTTCCTGTCCACGTTGCTGAACTCAGACTTCTCTGACACACACTCCTTCTGCCATAATGTTCTGCCTCACCTTCCAGCTAGCCAATGCTTTGAAACCCATGNNNNNNNNNNTTAAAAAAAAAAAAGCACTGTTGATCTATGGAAACACATTGTTTTTGGGCATTTACCTTATAGCCATGGTCTTCTGCAATCTTTGCTGATTTAAAAATCTTGCAGCATTTCTTGGGCCCTCATGTCTTAGACCATCATTCGACT
>9464 NS=131 contig=overlapped:16
CTGTGGTAGACATGGCATAAGGGTTTTGAACTCTGGTTCTAATACTTGTACGATAAATGTTTCACTATCTCCCCAGTTCTCTCTCTCTCTCTTTCTCTGTCTGTCACTGTTTCTCTCTCACACTCTCTCTCTGTATGTGTGTGCAAACATGTTTCACATGCATAGGTGTTGGTTCTCACTTTCCCACTTCCATCGTGTGGGTTCCAGGAATTAAACATAGGTGTTATGAGCCTTTGTGGCAGGTTCCATTACCTGGTAAGCCATCTGACT
>9465 NS=127 contig=overlapped:97
CAATGAGGCAAAGGACTTTGTTGTTAAATTCGTGTACCACAGCGTCAGGAAGAGCTGCCAATAAAAGCACACAGGACATAGGACTGAGAGTATAACTCAGCCATAGAGTACCTCCCTGGCATACACAAGGCATTGAGTTGAACTTCCTGAAATGTGTGTGTGTGCATGCTTATACATGCATGTGACT
>9466 NS=104 contig=overlapped:117
TGGTGGCAGAAGGAGCAGCCTTTCCCCAGAACAATGTTTATTTAACATTTGACTGTTTTCTCTCACTGCTTTCAAGTGAGCCATCTTGTTCTGCAAGCAGCCTGCCTCTGGCTAGACTGCCCATTTAGAGCACCTTGCAACTCCCACATCAATTAAATCACATGACT
>9467 NS=60 contig=separate
GTATGCAGTTTTCCCTGGAACTAACACTGCAGAAAAACCCCAAAGATGCCTGATTTTCTAGAGTCTCTGTACAGAACAAAGGAGTTGGAAGAGACCCCAGAAATGATTTGATTAAGTTCTGATGTCTGATGAACCTATGANNNNNNNNNNAGTCCTTCCGTGGATGGTGTTCCCCTGTTGGACTGTGTTGATATTTTTGGCTTAGACTTCTCATCTGCATTATGAGCAGGGACCACAGGTGGCCATCAGTTCTACTATTTAGTCCTCCTAACTCAGGAAAGACTTCATTTGACT
>9468 NS=127 contig=separate
AAATGGGCAAAAGTGATGATAAGAGTTCCCTATTATCCATAGGAGACACATCCCAGGACTCCTGGTGGGGGCCAGAAACCACAAATGGTGCTGTGTCCTATGTATTCTCTCTCTGTATCTATGATCAAATTTAATGTGTANNNNNNNNNNAGACTTGCTTTGAAAGGTATGATGGTTTGAATGGTATGGCCCCCCAGAGACTCATGTGGCCTTGTAGTAGGTGTGACCATGCTGGAGGAAGTGTCACTGTGGAGACAGGCTTTGAGGTCTCCTACGCTCAAGCTACACAGGACT
>9469 NS=52 contig=overlapped:9
TAATGGGAACAGGGACTGTCTCTGACATGAACTGACTGGCCTGCTCTTTAATCACCTCCCCCTGAGTGGGGAGCAGCCTTACCAGGCCACAGAAGATGACAATGCAGCCACTCCTGATGAGACCTGATAGACTAGGATCAGAAGAAAGGAAAAGAGTTCCCCTACCAGTGAACTGAACGAAAACAAAACAAAACAAACCCTTTCTCCTTTAAATAACAGAAAAGAGGGGGGAGAGGAGAGGAAATGTACATGGCATCTAGGGTATACACCTGACT
>9470 NS=99 contig=separate
CTATGTGCGGGGAAATAGTAAATAATGCAGCCCTGTTGCCACTGTAGCCTTAGAGTAGGGAGTTCTTCATTTCCCCCAAACCATGAATCCACACAGAACCCTGGGATGGCAAAGCATTCCACCAAAGCATATTGCTCCCTAAAAACCATTCATGGCTTACTCATGGACTTCTCCAAAATAAATGTGTGCCCAGTGAGCATAGTCAAATACATCTACTGCTCACATTCCTCTCTGAGTGACAGATTAAAGATCCTTTTTAAGAGGGGGGATACTTTATTTTTGAAGCATCTGACT
>9471 NS=94 contig=overlapped:84
GGGTGACTCTTAGGCTACTAAGTTCAGTGCCAGCATGAGGTAGGACCTTGGCCACCCCTGGAATGCAGCTTCTGTGTGCTGACCACGAGGAAATGCTTTCCAGAGGATTTCACCTTTATAATGCTGATCTCTTAATCCTAGCTGATTCTTCAGCCTCAGCTGACCAGCATCCATTGTTCCAGCAAAGGTTTCACTTGACT
>9472 NS=112 contig=overlapped:44
CAGTGTGATGCAGCCATGATCATTCAGGCCTTTACAGCCATTGAAGCAGGACATTCTCCCCAAGCATGGTTGGATACCATAAAAAGCTAAAATGTTACGCTCAGGATGCGAGGCTAAGCACTGCACTCAGGGTCAGCCGCTTTCGACCCAGAGAAGAGCATGTCTGATTGCATGCGGGTTGATGCCCCAGGTCCCGCCTCTGAGAAAAAGGTATCAGACGGGTCTGATGCTCTTTGGGTGGATGACACCTGACT
>9473 NS=93 contig=separate
ACATGAGGATCTGAGCTCAATTCTCAGAACTTACATTTAAAAAAAGTCGGAAATGGTGGCACTCATTTGTAATCTCAATGCTGAGTAGGTAGAGACAACTGAATCCTGGGGCTGGCTGACTCTCCAGTCTAATTTAATAGNNNNNNNNNNACCTGTTAACCACAGTTCCAAGTAAGAATCATATCTCAAAACAAGGTGAGGGGTTTCTGAAGACTTATACCTGTGGTTGATCTCTGGCTTTCACATGAGTATAGGTACCTATACATATATATACACTCACATAAACACGTGACT
>9474 NS=36 contig=separate
TGGTGCACATTTTTAGTCCCAGCCAGCACTCTGGGAGGCAGAGGCAGGCGGATCACTGTGAGTTTGAGGCCAGCCTGGTCTATAAAGTGAGTTCCAGGACAGCCAAAGTTACACAGAGAAACCCTGTCTCAAAAAAGAAANNNNNNNNNNGCCAGCAAGGTGGTAAGGGTGCTTGCCTCCCAGCTCTGACCTGAGTTTGACCCCTGGCACCCACAGGGCAAAAGAGATAACTGATTGCATAAGTGTCCTCTGACTTGCTCACATGCACCACAGCACACGCAAACTCACACGACT
>9475 NS=74 contig=overlapped:99
TGATGGCTGCTGTGACAATGCCACTGAAGTCAGTACCTCCTCAGGGCTAGATGAGCACACATGGTGTCCTCAGAGCTCAGAGATCTGTCTGCCCTGCCAGGAGAGCTCATGAGATGAAACAAGGTTAGGCCTTGGTAAAGACCAGAAAGCTTACACAATAGGATATGCCCAGCCCCCACCCGACT
>9476 NS=105 contig=separate
CTGTGGTATACATTCAGTCCTGTTTTCAGCATACTAGAGCAACATTCTAAAGTGGGGAGAATATCTAAGTGAGAAGCACCCCTCAAGCCTACCCCTGCCATGCTGTAGCTCAGGAGTGGATCAGGGGAAAGGAGGGAGTTANNNNNNNNNGGGGGGGACACGATACTGGCACTGAGGCATCTTGGGAAAAAGGAAGGCCAGTATTTTCATCTTTGGGGCCTCAGCAACCCAGCCTTCCAGGTTTTCTAAAAGACAGTATTGCCTAATGGTCAGGCGTGTTGAGTCCACTGGACT
>9477 NS=45 contig=overlapped:131
CCATGTCCTCAGTGAAGGAAAGAAGATGAGTACAAACACAAATCTAATCCTGCCTCAGAGAGCTAGGGCTCAAAAAGGAAATGTGCCAGAACCCCCCTGGAGGCAAGTCGGGGATGAAGGATGAGAATCTGCGAGACTTACAAGCACAGGACT
>9478 NS=117 contig=overlapped:12
CTATGTTTCTGAACGGGCAGCTTCTCACTGTCGGCCAAGGGCCTTGGAAGAGGGGGGGAGGTGGGGTCAGCAGGCTGAGCTGTGACCCAGCCCTCTGGCTGCTGGCCCTGTGAATCCAGAGGCTCCAGCAAGTACCCACAACAACTAAGGTGGAGGAGCACCTGTGGGTGTGCCCTGGTCTTTCCTCCTGCTGTTTTGGATGTGATACCATATATCCATGCTCAAGTGGGATGTGGGTGTCTATGTGCTGGTGCACACGTGTCCATGCGACT
>9479 NS=139 contig=overlapped:21
GAGTGTCTGGAAAAAGAATTCTAGCGAATTTTTTCCTCATCAGCAGGAATCTTAGATCTCTTAGTTCTTCATTGCTATTATGGGTTGGGTCTCACCTTTCTAAAAAGCTATGGTATAGTGTTCACCTCCTGTACCGCAGAATGCAATCTGATTTGAATACAGGACATACTGAGGTCATCCAGCCCCAATGAGGTTGTTAGGATAGGCTTTAATCCAGTGCAACTGATGGCCTTATAAAGGGTGAGGGGCACAGAGACACACGACT
>9480 NS=111 contig=overlapped:7
GCATGGCCGGAGGACAATCTCTGAGACTGGGTCTCTTTGACACTGTATAAGCTAGTTAGTCTGATAGGTTCCTTTAAGTCTCCTGTCCTCCCATCTCTCCATAGGAAACCCTGTCCTCCCATCTCTCCATAGGAGACCCTTTACAGATGGGCCACTGCTTTTCACATTACACGGGTCTGAGGATTTGAACATGAGACTTTACCAAAGCACATTAGCCACTGAGCCATTTCCTCTATTCTACCCACCTGTTTTGAAACAAAGGCTCACTCACTGGACT
>9481 NS=72 contig=separate
CCGTGGCTCATGGGCCTGGGTGAAGCTGGAGGGCGGGCTGTCTGCCTTTGTTTAACGAGACCGTTTATCATGGGCCTAAGATATGAAAGCTTTCCGGAGTGGGTTGCTGATGTGGCGCTATGAAGATGGGTAATGAGCATGCAAAAGCAGGCAGCTTGGCAAGACCTCCCTAAATGAGGGCTGCAGCTCAGTAGGCAGCGGTGATGAGTCTCTGATGGAGGGACGGGAGACAAGCTTCTGAAATGGCTGGTTCTGGGGAGCTGGAGGAAGTGAGACTGAAGGGATCATGAGACT
>9482 NS=109 contig=separate
CGATGTATACATATATGAATACACACAAACATAAAACTAATTGAAAACAAATGCTTGTAATATTTCTCAGATCTTTCTTTAACTGTTGCCACTAGACCCTGCTTCATTGCCTGGGGACAAAGATTTAATTTCAGTTTTCANNNNNNNNNNAGTTTGAACTCACTTGTATATTCTTGAAAAATTATGGTTCACAGAGCCATAGAAACTGATCAAGACTCCCCAATTTCAGTAAGTTTCATGTTATTCATACATACAATCAAATAAAAATGTGGTTTTTAATATACACATATGACT
>9483 NS=118 contig=overlapped:124
AGGTGCGGTCAAAGCTCATCTGTGTTACAGCATGCGCTCATCACATGCACACACATTTACAGCAGGTGCAGTCAAGAGCAGCACCTACCCATGTGTTCATCGGCACACCCGCAATAAACAAAAGGCGGGGTGCCTGTGCATCGTGGATTGGGCATAGGACT
>9484 NS=124 contig=separate
AGGTGCTTTTTAAAGCCAGCCAAGGGGCAGTATCTCCTAAGGAGAGGGAGACACCCAGGCTGAAGCTGAGGCGTGCGGCCATTTAGAGATGCGGTGGAGGTAGCAAAGAAGCAGCAGCGCCTTCATTCAACTGCAGTGCTCCNNNNNNNNNAGAGGGTGGGGCCAGACAGGTAGTATTAAGGGAGGAAGCCGCTAAGGCAGCGGTTCTCAACCTGTGGGCCGTGGCTATCAGAAAACACATATTTCTAGTGGTCTTAGGAACAGAGACACTGCTCAGTAGCAAAATCACAGGACT
>9485 NS=112 contig=separate
TCATGTTGGGTCTACATTTCCACTCGGTTTCCCAGGGATGTCCAATCTTTAAAAATGCCTGGCTTACTGCTGTTTCTAGTTCCTAGCACAGGGCCGGGCATGGGTGAGTTGCAGTATGGACCCAGTCCCTTGGGGTGGCCTCCATGTTCTCCTAGACAGGCTTCAACTGAAGAGTGCCCAGGCACATGGAGAAAGGCCGTGGGATACCCATAGACCAGCCCCAGGGCTCATTTCAGGGAGTAGAAGCCAGAGTGGTGACCAACATGAAATAGGAGGTAGGAGGACCACAGGACT
>9486 NS=142 contig=overlapped:96
GGATGAGGAAGCATCTCTAATCCACAGCAGCTGGCGTTTACACAGGGCTGTTTTCCCAGGACAAATCCCTCTCACATCTCTGACATCACGATTGGCTTAGCAAGCTGGGCAACAGGGACACTTGTTGCTGGTCTAGAACCTCCTGTTTTCTTCACCCTCCACAGTTCCCTGAACTGAGCCACACAGGACT
>9487 NS=98 contig=separate
ACATGTTCTCTTTCTCCACATATTAGACAAAGTCAAACAGCATCTGGAGATTTATTAACACTGGCATTTAGAATTTTGTTTATGATTAGGTTGTTCTGAGACACGGACACACCATGTCTTTGTTGACTTACTTTGGAGATNNNNNNNNNNTGCTTCATGCATCTACTTTTACCTTCTGCTACCGCTCACTGCCTTTTGGCTACACCTTGTTTCTCTGACTAACCTGCACTGACCCACCTATTTATTTGTCAGTGGGAATACTGAGATCAAATAGCCAAGAGAGAACACCAGACT
>9488 NS=121 contig=overlapped:29
TGGTGATCAGCTGGCATTCTCTAGAGTTTCACCTCTGCTCTTGTGAACTTTACATGTGTTCCTGAGCGTTTTCTTTAGCTGGGACATAGTGGCTGCAGCAGGTAGGAGCCCCATACAGATTAAACATCAGCACATTGGATACCAGTTGGAGTTCCTTGAGGTCAGTTCCTACTAGATGACTGGCGTTCTCTAATGTGGTCCTCCTTCCTTGATGGAGGGTAGAGCAGAGCATGGAGGAGCAGAGCACACACGACT
>9489 NS=60 contig=overlapped:8
TGATGATGGAACACTAATGGAGTAACTTGGATCCACGTCATAGATGAAAATGGTAACAACATGATGTTGTGTTTCCTGCTTTCCACTTTATATGTGTGTAAGTAGGAAAATGACCTCATTTGTAGAATACACACTGAAGTATTTCGGGGATGGCAGAGCACCCCATTGGCATCTTGCTCTCAAATGATTCCGGACAAATAACGGTTTTAGGTACTGTACTTGCAACATTATTATCAGTTTGAAATTATTTTAAAATAAAAAGGATGCCACTTGACT
>9490 NS=104 contig=separate
ATGTGGAGGTCAAAGGACAACTTGCAAGAGAGATTTTCACCTTCTGTCACATGGGTCCCAGGGACTGAACTCAAGTTATTAAGCTTGGAATCAAGTGCCTTTAGCCACCGAGCTATTTAACAAACACTTAGCACACTGGTNNNNNNNNNNCTGTCCATCACTGCCAGACCTTAGACCCTTTTAAAGATGTTTTCCAGCCACTAGAATTAGATGGTCAGTTAGATCCTTCTCATCCTCTCTCCCTCTTTCTCTTCCTTCCTCCTCTCAGACCACACACACACACCACACGTGACT
>9491 NS=32 contig=separate
CCATGGCTACCCTCCACTCCCCACAACTGAACTCCTCCTTCCCAAAAGTTCCCTTCATAATTTTATGTCTATTATTTGTTTTTTTATGACCCACTGAAGTTCATTACAGTTGCTCACATGAGCACTGCTAAGATGAAACTNNNNNNNNNNTGATATGATCTCTGTTTGGGGACAACATGAATTTATCCCTAGCTGCTGAGCTCTGTACTAATAAAGAATTCCCCTAACCGCATGCCTGACACACTCCTCCCTCACAGACTCCTTAGGAACTCTGCAGTTCCTGGTCATTGGACT
>9492 NS=76 contig=separate
AAATGTCTGCTGCACAAGCTTGAGAAACTGAATTCAGACCAACAACGCCATAGAAAAGGCACTGCAGAGGACGTAGGCAGGAGGATGCCTGGACTCCACTGGCCAGCCAGCTTGTAATCGACCAGGGGCAGCAAGAGGCCTTGTTTCAGAAACTAAAGAAGGATAAAAGACACCTGACATTGACCTCTGGCTTACACACACACAGGAACACATACTATGCTGGTTAATTTTTTTTGCGACCTTGACACAAGCTGAGGAAACACCTCCCCCAGATTGTCCTGCATGCATGTGACT
>9493 NS=26 contig=separate
GTGTGCCATGATACTTGTATGCCCACACAAAATAAATAAGTGCAATTTTTTGATAATTAAATCAAACCTTTTATTCTTAATCATTCTTCTTACAGAAAATTATGCGCTCAAAATAATAATATAAACTAAGTATTTAACTGNNNNNNNNNNACATGAGTCAGAGAGATGAATAGCAACAAGGTTGCTAATGAAAGGTGGGAAATGGAAGTTCAATTTTTTTAACATCCTAAAGGGCTGGGTTGGAGTTCAGTTCATAGAGCAACTGAACACACACACATACACACGCACACGACT
>9494 NS=93 contig=overlapped:45
CCATGCGGAGCGATGTGCGGTCCACCCCGAGCTTCCTGAGAGGCAGGGCCACCGCGAGGCTCAGGAGGATCCATCCTTCCCAGGCACCTCTCAGGATTCCTGGCCACTGCCTTCCCTCGGAACTTGCCTCTCCAACACCAGCAGAGGGCAGCACCCGAGGGCGGGCCTCTAGCACCTGACCCCCATCGGATCCCTCCTCCGACCTCACTGTGACCGAGAGGCCTCCTAGCCACCCGACT
>9495 NS=14 contig=separate
GAGTGCTTGCTCATTAGAGAGGGTTAGTAGGTGTGGCCTGGTTGGAAGAAGTGTGCCACTGGAGGTGGGCTCTGAGGTCAAAAGCCCAACCCAGACCTTGTTCTCTCTCTTCCTAGTTCTCTCTCTTCCTGCTGCCTGCANNNNNNNNNNATGTAGAACTCTCAACTATTTCTCCAGCACCAGGCCTGTCCGTGTGCCACCATGCTCCCCGCCCTGGTAACAATGGACTAAATCTCTAGAAGTGTAAGACAGCACCAATTAAATGCTTTCTTTTGTAATAGTTGCCATGGGACT
>9496 NS=46 contig=separate
ACATGCTTAATTCAATCCAATGGATAACATCCAAAATCATTATTTTATTTTTAGAATCTCAGCAAAATCTGACTTTCTCCCCAGCAGACACTCTGATCCTCTTTCTATTCCCAGAGTATGCCTTGCCCTTTCTCTTATTCNNNNNNNNNNTTTTAGTAGGAAGCACTATTTCCTCTGCCTTATCTCTCTTCCTAATTTAGCTTATATGATTTCCTTAAAAGGCTTCTATTACCCTATTGACTTGTTGAAAATCTACCATATGTTCAGACAAGACCCTGTATACCACATCAGACT
>9497 NS=115 contig=overlapped:88
AAATGAACCAGGTGGTCAGAGTTGACCACATGTGCAACAGATGTGCAAAAGAGTGGCCTGTCGAATTCCTAAACCAATCTCTATGTAGGCAGCACAAGGACGAAGGGTGAGAAAGCCCCGGTGTGGAGGACCAATGCTCAGCACCTCCTTGCCCTCATCAAGGCCTCCTCTGGAGATGTTTCCCAGGCATCCGACT
>9498 NS=47 contig=separate
AGGTGGTTGGTTCAAAGAAATTTCCAGCTCACTAGCTGGCACGCTCAACTTTAAATGGAAGAGTGTTGGGGAAGTACATTCTCCCCGAGTCTGTAGTCTGAATTGCCATTGTCAATCCCAAAGCTCCGCTCTAAGGAGCTNNNNNNNNNNGGTGGGGATGTGAGTAGTCTTTCAGTGTGCAACTTGTGCATCCGTGCCCCTATTTAGATACACATTTTATTGGATCAGTGAGTACGGAAAGTTTCTTCTGCTAAGTCAGCTTTTTACTTCTCAAAGGCAAAAATCCATTTGACT
>9499 NS=57 contig=separate
ACATGAATTAATTAAATGAATCTTAAGGGAAAAAAAACCTCATGGGGGAGGAAGCAGGTACTTGATCATTCTCAGTTGATAGCAGAGGAATGGTAATCTCAGAGAGGTTCAGGAAACCCTCAAAAGGCCCTCAGCTAGTTNNNNNNNNNNTGGAGATTTTTATGTCCCTGGGTTTAGGAGCAACACAGTGGTAGAGAGTCAGGCACAATACAGCAGAGGACATGGTCCAGTTGCCTTAAGCCTTCAGTGCAGGAGAATAGGCTATGTGCTGCTCCAGTAACTGAGCACAGGACT
>9500 NS=114 contig=overlapped:16
ACGTGTAATCCCTGCACTTAGGAAAGCAGAGGCAGGCAGATCTCAGTGAGTTCAAGGCCAGTGTGGTCTACAAAGTGAGTAAAGGACAGCCAAGGCTACACAGAGAAACCATGTCTCCAAAAACCAAAAACCAAACCAAAACAAAACAAAAAACCCCACAAACTTCTGTTTTGCCCCGAACAGTGATGCATCTCAGCTAAAGTGCCTGGCATATAGCCACTCCATAATTGATAATTGTTGACCAGGAATGGTGATGTATCATCTGACT
>9501 NS=134 contig=overlapped:76
CCATGTTAGTAGGTCACATGGACCCACTCGAGGCACCTGAAATATCCAGAGAGGAATGTCTGAGCTTTGTCCCAAAAGATCTGCTAGCTTCCTTTTAGCAGACAATGCTTTGCACGCTCTCTTCACCTCTAAAGAACTGTTTCAGTGGTTCCCCTAACCAGCCTGGTTTCTGAACACTAGCAAAGGCATTGCTCTACAACACAGGACT
>9502 NS=81 contig=separate
ACATGGAGCTGGAAAATAAGTTGGACATGTTTCCAAGCAGCAGAGATCACAGTGTAAGAAGGAAAAAACATCTGTTCTCAGGAGGACGGGGTGCCCAGCGCTTGACTTTGCATGTTCTAGTTCCTTTGGAAGGCTAGAATNNNNNNNNNNATCCACAGAGTTGCCCCTTGTAAAGAGGAAGAGGAAGCCAAGTGCAGGGCATGCACCTGGTCTTGAACTCACTATGTAGCACAGGATGACCTTGAACTTCAGATCCTTTTGCCTCCACCCCTAGAGTACTGGGATCACAAGACT
>9503 NS=91 contig=separate
TTATGATAATAAGGGAGCTTTTGTTGTTGTTGTTGAAAGTAAGAAATAGTCCAGACAAACAACCTGAATTATGCCAGAAAATGGAGACTGAGTTTTGGTTGACTGGAATACAAGCACTGTCTAAGGAACTGGAAATCCTTNNNNNNNNNNCCTTCCACAGTCTCAAGTTCACACCATTCTCATTTCTTTTCTTTGTGCTGGTGGCTTCAGGGGGGTTATTTCTTCGTGCCCAGCTCGTGCATGCCATGTAGTGGTCTACCAATGAATTATATTTCCATCCTTTTGCACCAGACT
>9504 NS=104 contig=overlapped:15
AAGTGAGAGTGTGTTAACTAAATAAATAAAGAACACACAACCAGCCTGGGTTACATAGCAAATTCTGTGCCATGTGGGTTCCATCTTTATCGCCCACCATTATCTCAAAAAGAAAAAATAAGTAAATTAAAAACTGCAAGCAAATATGCAGTCACTGTCTGTGTTTGACTGTGTTAAGGAGCGGTTGTCGGTAGATCTACTTAATGAAAATGCTGCTCTTGCCCTAGGTTGGGCCAGTCCTCCCCTTTCCCTGTCTCATTCACCGGACT
>9505 NS=95 contig=separate
TCATGGGGCATGGGGTGGAAAAGAAATTTAGAAAAGGATGTTAGCAAAATCTGTGATAACCCAAGCACGATATTTAGCAGAGGATAGGCGACTGGTGAATCTTAGCATTTTCTAAATATATGTATTGCAGCTTCTATACANNNNNNNNNNAATGCAACCGATTTCAGAGCAAGGCCATTCACAGTTTCAATTCAACTTCTGCCACTTACTGTTTCAACAATCTTTGCCAAATTTATTGCCTTCGTGAGTTGTATTTTCTTCCTTTGAAGATGTTAGCTTCATACCCACTGGACT
>9506 NS=127 contig=overlapped:13
TAATGTTAGCTGAATGTTAGCAAACATTCAGGTTCCAGTCTCAGAGTGTGTCATTGAAGGAACTCAGGACAGGAATTCAAACAGGGCAGGTTAAAGTAAGGGCATTAATTGGTAAAGAATAGGATCCTGTAACTTGGCCTAGGGATGTGTCGGAAGACACCACTGAAGTAAGAAATCTGAACCCACATGTTCTTAAGGGTTCATCTCACCTGAGGAAGCAGTATTCTCAGCCCTATTGCTTGAAATACTATTTAAGAAATTACACCAGACT
>9507 NS=100 contig=separate
ATGTGGAGTTGGAAAGGGAGAGTAGAAATCACACTTGGCAAATGCCTATAATCACTGCACTTAGGAGGAGGAGGAAGGACAGGATTGGGGAGGGGAGATTGCTCACATGTGGAAAGATTGGGGAAGGGAGATTTGCTCACNNNNNNNNNNTGGAATTGGATAAAGCGAGTTAAAAGAGAGGAAGAAGAATAAGGTAATAAATGGTCCTTGGCAGCAAAATATACATGAGACCAACTATATTGGAATAGCAGTGAAAAAAAAAAGATAATTTGTTTACTCACCTTGCATGCGACT
>9508 NS=107 contig=separate
GAATGGGGTGTATCCCATTCTGTCAAGTCTTTCTCTGATTCGTCACTGTTTCTGCTACTCAATTAGACATCACTTTCCAACATGGGTGCTTCCTTCTAACTTTACCTTCATTGCTTGGGATTAAAGGTGTGTACCACCACNNNNNNNNNNAATACCTGTACCTACTCCATACCAGGCTGGCCTTGAAGTCAGGTCTGCTTGCCTCTGTCTCCTGGATTAAAGGCGTGTTTGTATTCCAGCCAGATCACACAGACCTAGAAGTCTTTGGAGGTGATCTCTTTCCAGCACAGGACT
>9509 NS=113 contig=separate
CAGTGGGTGCTGAGGAATGGCGGAGCTGTTAATTGGCAGAAGCTCCAGACATGGTCCTGCAGAACACAAAGAACATGAATCCAACTCATTTCAGCCTCTCAGATTGCTGAATTGACAGCATCAGAACACTTCTGTCTGGAAGCAGATTNNTAGAAAACCATGTGGCAAGATCCATAGCTAGCACTCAGGGTATAACAAAACAAAGACATTCTCTACATCCTACAAGCTTAGCAGAGATACATGAAAGAATGTCAGCAATGCATATGGAACACTGTCCATGAGGAGCATTGGACT
>9510 NS=55 contig=overlapped:114
TCATGTGTTCATTTGAAGAACAAGTATATTTTGAAAACTCTCAGAGTTTAGCTTCCTTCTCTTTGCATTATCAACAATCATTGCAGTCTAAACAATCAGAGTGACATCCACAGGTTCTCACTTCTAAAGGGCAATGTTTGCTTGTAGGTTTTTCCATAATCCACACGACT
>9511 NS=45 contig=overlapped:105
GAATGTGGGTAAGCTTGTGTGTAGAGGTCAGAGGTGAACCTTGGGTATTAGTTCTTCGGCTCTGTCCACAGCGTCTTCCACTGCCCTGGGATTCTCCAGATAGGCTGCCCGGCCCGTGAGCCCAGGAATCTGCCTGTCTGTGCCTCCCTAGCACTGAGATTAGAGGAAAGCATGAGACT
>9512 NS=81 contig=separate
TTGTGTTATTTAACTTGGAGGTCACTCAAGGCAGACTGCAGGAGTAAGAATGGAATACTATCTTGGACCCTGGTGATGGGCCATGAAAAATAAATGAAGCCCTTTCACAGTGTAATAAAAACTCAGGTTGTCCAGAGAATNNNNNNNNNNAAGGGCAAAAATAGAGACGTTTTCCAGTATATTTTACTGTAATTGATTGACTACTTAGGAATTCAAACAGTATAACAGACTCATAATTTGACATAAAACTGCTAAATGGTTATATAAAATAAACGTAGAATGCTTCATTTGACT
>9513 NS=32 contig=separate
TAGTGCTCTCCTGCGAATTCAGTGCCATATGTAGATGAAAACATTCAACTTTGTTTTATCCTAAATTTAGATGGATGCTTTTGTGTTCCCCATCTCAGAGATTCATCACAAACATCCCTGAATTCTCAACTATTTTCTTTNNNNNNNNNNTGTCCTGGGACACCATGACATTAACTCTCCACAAAGGCCACTTATATTAGCAGTAAGACATCCATCCACATTAAACAGTTCCTTGCTCTGCTACCTACTGAATAAGTCTTGACAAGTCTTTTCACAGCATGATGGCACAGGACT
>9514 NS=129 contig=overlapped:103
ATATGGCCAACACAAAAGCTTTCCTTTTGGCTTTCTCCTAGGGAATTTCTTCTAAGTTCTGGCAGTGATCATTTAAAGAACTGTGTGTGGTGGGAGTGAGGTGTTTTCCCAGCTGTTGTGGCCACAGAATCTGAACAATCAGAACCATTCCACATACTAAGAACACTTGATTCATATGACT
>9515 NS=129 contig=overlapped:6
CTGTGTGCTCAAGGGACCAGCGCTTGCCTCAGCTCCCAATGCTCCAGGGTCCTGCATGTGAAACCCGGAGGAGATAACTTTCAAGAACTCAACTTTGAAAGCAAAGTGAAACTCCTGCTGGTGTTAAGGTCACGGTCAAGGCCGTTTCTTGTGCTTCTGAGAGCCAACTGAAGAGTTCAAACCCAAGCAAGGACTGAGGGAAAATGTTGCTGGTGCAAACTGGAAAGCACCTTCCCCAGCACACAGCCAGCAGGGTGTCTCACCTTTACTCACATGACT
>9516 NS=137 contig=overlapped:102
CAATGTCACATCCAACTACTATTGTCCCAGGCACCTCTTTGGGTGATCAAATAAAAGTGGATTGAGAAGCCTGTGAAGATGTTTGGCTCTTTTGACTGTTGGCAGCAGTAAATTGGTGGATCAAGGTGACATTGTCCCCCACCGCTCACAATTGCAGTATTTCTTTGAGCCCTCATATGACT
>9517 NS=107 contig=separate
CGGTGCCTTCTCCTCTGTGGGCCACCTCTCTTCTAGGGACACTTGTCACTGGATTTGCCACCAGTTAATCCAGAGCTTTCTCATTTTGAAATTCTTATCTATGTCTTCAGAGAAGCTTTTTGAAAAGTACTTCGCATTTANNNNNNNNNNGCTTCTAGGGATTAGATGCAGGCATACCTTTTCAGGCCACCATCCAGTCTGCATCTCCTCACAGTCTGTCCTTACTTAGGAAGGGAGGACTTTTATATGATACTCCAGTAGGTGGAGCAATTATGTACCTTAAAACATTAGACT
>9518 NS=83 contig=overlapped:74
GTGTGGGCACGGGTTAGCATGTGTAAGCGGAGGTCAAGTTTGGGTGTCATTCCTCAGGACTGTCCACCTTATTATTTGAGATAGGTTCTTGTACTGGGGTCAAGAGCTTACAGCTTTGACTAAGCTTTCCAGCCGGTGAGGCCATCAGTCCGCCATTGTTCGCCATGAGGTGTTTTAGCACATACCACAACAGGCTTCTTACATGTGACT
>9519 NS=113 contig=overlapped:92
CGATGTGGACACCACATATCTTCTTCAGTGGCTTTCTGCCTTATTCTTTGAGGCAGTTTCTCATTGAACTTGAAATTCATTGATAGAGTTAAACCATGCTGGCTAGCCAATTAGCTCCAAGGCTGTCTTAATCACACCCCATGCCCCTTGGGCTAAGATTACCTGTTGTCACACCGGGCTTTGCACACGACT
>9520 NS=108 contig=overlapped:13
TAGTGTTCTCATTTTCACAGTCCGGGACCCAAGCCTAGGGAATGGTGCCATCTAGGGTGAACTGGACCTTCCCACATCAATTAATGAAGTCAAGGCATTTCCCCGCACACATGCTCACAGGCCCACCTGAGACTCTTTTGAGACTCTCTCCTGGTGATTCTAGATTGTGTCATCTTGACAACTAAAACTAACCACGCCCCACTACCTTGGGATGAGACTGGGTCTGGAGACAGGGTCATGAATGAGGTGACTGAGATAGGTCCATTAGACT
>9521 NS=12 contig=overlapped:69
TCATGTCTGTCCAACTTGTATCCTACATTCCACAAGTGACTGCACACACCAAGGATAGCTGTAAAGGTAGTCCAACACCAAATCATAAATTGCCTAAAATATTCTGAGATTTTTTTGGTGGGGTATTTTTTGCAACCTGATTGTGTAGTTATTGAGTGTGAACTCTGAGGTGATATCACCACTTAACAATATCAAAAGACAGGACGCACCTGACT
>9522 NS=97 contig=separate
ATGTGCTCACCTAGAAATCAATCCACAGGATGAGTATCAGTGTAGTTTCCCATACTGGCGGGATCAGAAGCATGGTACTTGCACAAATGAGGCAGGTTCTAATTCTAAACTAACCTCCACGCTTGGCCTTTGTCTGTGTANNNNNNNNNNGCACTAGGGGACTCTGGATCTGAGTGGAGGGTGTTCAGGGAAGCCTGAGAGTGAGATCAGGGATGCTTGTGTGACCTGACATGCCACAGAAGATGCGCTTTTGTCCTCACAAAGGAGTTCTGATGTAGGGCTGGGCATGGGACT
>9523 NS=70 contig=separate
TGATGAGTGTAAGGTAGAATGTCAGAGTTTTGATTTGCGCTTCCCTGATGACTAAGGATGTGGAGCATTTCTTTGTTTCTCTGCCATTCGGTATTCCTCTGTTGAGAATTCTGTTTTGCTCTTTACCCCATTTTTTAAAGNNNNNNNNNNATGGATACAGAAATTGTGGTACATTTACACAATGGAATACTACTCAGAAATTTAAAACAAGGAAATAATGAAATTTGCAGGCAAATGGATGAAACCAGAAACATTATCCTGAGTGAGGTAACCCAGAAGCAGAAACACAGGACT
>9524 NS=42 contig=overlapped:118
GAATGATGAAAAATATTGATGAGAGGAAGAAATAACAAAGTTGAAATCCTCACTCCTTGCCTTCCCTCTTTCCCTCCATCTATCTTTCTGCTCTTCTACGGGTCCTGTAAGCATTTACTCAGGGCCCACCTTATGTCAAAGAATGAGGTCTGAAGAACACAGGACT
>9525 NS=127 contig=overlapped:18
GGATGAAGGGGCATATAAAGAGCAGCATTGTGCTATAAAGAACCGTGTTGCCTTCAGGAAAATGGGTGGATCTTGAGGTCATCGTGTTAAGCGCAACAAACCAGGCAGAAAAAGCAAATACGTTTTCTCTCATTGTCACATATTCGCCTCATATGTTTCTGGAGGTGAGTGGAGACAGAAGTATATGGGGGAGGAGGTAAATTAGGGAAGGGAAGGGAATGGTAGGACAAAAGGGGGTGTATGTGACCGAAGGAAATCATACGACT
>9526 NS=96 contig=overlapped:68
CAGTGGTCTCGGAATTTAGGAGGCCAAGGCAAGTGAACCTTGAGTTTGCGGTCAACCTGGATTACATGGCCTCAAAAGAGACTCGGGGAGATGGGGTTTGGGGGGAGAACACCCCCTAGGTCTCATCTCCTCACCTGCCTTTTACCCTTGGGCATCAGTTGTTTGCAATAAACCGCACGAGTTCACACAGCCTTATAATTCTGATTACATGGGACT
>9527 NS=124 contig=overlapped:76
GTATGGGTACATATAAGAGCGCTTGTGTGTGGAGGCTTGAAGCTAAATCAGGAGTCTTCTTCAAATGCTCTCCACCTTGTGTGGCAGAGGCACACCCGAACCCAGTTTTAGCTAACGCACCTACTCAGATTGTTCCAGGGATCCCCTGACCCTACTTTCCAAACCCTGGAATCACAGGAGGACCATTACACCCACCAGGCATCTGACT
>9528 NS=55 contig=overlapped:99
TGATGACAGTAAGGGGAAATTTTTCACAAACCAGTAAAAGGCACAGAACTGGACAAAATAATGCCAGGATTCCAGTATGAGTTAGGGACAGAAGCCACAGATAGAAAAGACCCACGTCTTTCCTAACACAATGAATGAGAAACAAAATAACAGGGGAGAAATCTGCACCTGTTTTGCATTGGACT
>9529 NS=133 contig=overlapped:101
GAGTGTGTGGGTATGCCAGTGTGTTCAGATGCAGAGGTCTGAGCAGGACATTGGTGTCCTCTGTCACTGTCCACCTTACTGTCTTGAGACAGGGGCTCACTCTTTTGGCTGGATAGGAAGTGAGCTTTTGGGGCCTGTCAGTATCTATACCTCAATGCTGGAGTTACAGACATACACAGGACT
>9530 NS=127 contig=separate
CTGTGTATAGCATCAACAAGACATGCACAGTGAGGCAGCACCATGCCTGCAAATCCTCACCGCTCCTGTGATATCTGTGAAAAGCTTTACAAACGAATTCTGTTCTCCATCAGGCAAAGTTACTTCATCTAATCATGCATACTATATGCAAGTCAACTTTGCTCACTGTGTTCTGATATTGCCCATGATCCAGGTGGCATTTGAAATTACCTATTGTCACCTACCACTCTCTAACATCTGTCACTCTGTTTAAGTTTGAACACATCATGATCTGTGCAGATTAAGCACATGACT
>9531 NS=93 contig=overlapped:61
CTGTGGGTGAGGACTGGCAGGGTTCCAGCGGCTTTACGTATTTGTTTGATAGTGGGTAGGATCGTGTGTCATGGCCTGGTACAAGGAGGAGCTTCATGAAGTGTGAGTTCAGAAGCTCTGTCTCAGCCAGGTCCCTTTCTTCATCCACCTCCAGGGCATGCAGAGGTGGCCATGGTGCTGTGTGAGGCTAACGCTCCCTAGACAGAATGGCACTCATCAGACT
>9532 NS=105 contig=overlapped:75
TTGTGTTGGCTGTTCTCTGCCATAGGAAGGGAGGAGTGATTCAACTTTCAGTTTCCTCCTTCAAGGCCAGGAGGGAAGTCTCTCTCACTTGGAACTGAGCTCCCTTCTTTTGCTAGCTCTTTACATTAGTTCAGACTAATTGACCCCAAATGAACTGACCCTGTTTAAACTACAAAATTTGTTTTTCAGTACATCACAAACATAGGACT
>9533 NS=126 contig=overlapped:91
GTGTGACAAGGCACTCCCAGCTATGGACTCTTGGTAAATGTCAGAAATCATGGATGCTTTCGCAGCCCATATGCCACAGTGATATTGGAGGCAGGGGAATATCTGCCTGAGTGGGAACCAGTTTGGAACCCAACGTATGTATGTCTTGGTGGTCCAATATCTGTGTGGACACCTTATAATGTCACACACGACT
>9534 NS=92 contig=separate
AGATGATTCCTTCTTCAAACCTAGATGGCAACTGCCACCTGCAGTCTTCCCTGATGTCCCAAGTCTAAGGTCAGGCCCTGCTTGAATACACTCTTAAAATTCTTACATATGAGGCTTAAAATGCTCTGTGACAGTTTCTTNNNNNNNNNNTATCAGATTGACAATTTTATCACAACATGCTCATCATTTCATCCCTAGAACTAATAAATACCACTTCTACGAAGATGTCTATAGAGTCGTGGAGTGAAAGAGTGAATGAATGAAGCACTCTACAGAAACACCAGGCATTTGACT
>9535 NS=95 contig=overlapped:90
GCATGTAGAGGCTTATGTCCTCCTTGGTTGCTCTCTACCTTATTTTTTCAGTTTCCTCTCACTGAAACTGCAGCTTGTTGACTTAGCTAGGTGTCTGGCCAAACAGCTCCAAGGATTTGCCGGTCCGTGCCCCGTGTTCCATTGCTGGCTTTGGGGTTGCAGACAACTGCAGTCATATATACTTTCACGTGACT
>9536 NS=85 contig=overlapped:70
TGGTGGTTTATAGGAAGCATGCTGATTGTTTTAGGCATGCATATTCACTCACTGGATTTCCTCAACAGTCTCAGCCCAGCGTTGCCTGAATAGACCACATTACCGGGAAGAAAGGGAGACGGACAAGATATTGACATGCACTGGAGGAGCCCAAGTCTCCTTCCAGATCTGAGTTCTGGGTGAGGAAAGGGAACACACTGATTTTCATGCGACT
>9537 NS=60 contig=separate
CGATGATGGTAACATTGAAAAAGGAGCAACGGTACACAGAGGCCGTGATGGAATCCTTAAAAAAAAAGTTTTTACCACCTGAAGTTCAGACTTAAGCGGATGTTCTGCGCTTATATCGCTAAACATGACAACCGTTTATANNNNNNNNNNCAAGAAACAGAAGATCTCAAGCATATAACATGTTTCCTTCTTAAATATACCCTAGGAGCTACTCATTAAGGTCACTCTTTGGATTATGCTGATGTGTGCGCTGTTGGTAGGAACAAGTTTGTGCCCATGTGCGGGCATTGGACT
>9538 NS=135 contig=overlapped:99
GAGTGTAAGACAAGCTCCAAGAAGCAGCCAGTCACACACTCGTCTGTCTTTTTCATTCTGAAGTCAGTGATGCTGCCCCCCAGATGGGGACAAGGCTTACTTGTGTCTGTCATGACCGTATATGGCTCTGTTTAGGCAGAGGTGTGACTGGCGCGTGATAGAAAGCAGTGACAGAGCATAGGACT
>9539 NS=109 contig=overlapped:42
TGGTGGCACTAGGTGGACAATCTAAAAGCAGAAGAAAGGGTTGGGAAAGATTAGGGAGCTGTGGATGGACTGAAAAGACAAATGTGACAAGCAGAGAGCCATCAGAACAGGCTCTTACCTAGCTGAGGAGGGCTTTGCTCCACGCTTGCTCAGGCTTAGCTTGTTCCTCGGTATTTAGATCATAGATTGCCACTCAGATTGTCACTTTCTGTAAAGCATAACGAAGACCCAGGCATTGGACT
>9540 NS=132 contig=separate
GGATGGACCTTCAACCTGACTGCTGTCCTTGTAAGAAGAGTGTGGGACACATAAAGAGACACCAAGGCAGGACAGCCATATGAAGAGGCAATTTTAAAAAGTAGCCACCTGAAAGAAAAATAAAACTTACTAGTACATGATCTACATTTTCACCAATCATCCTGAAGTCACTCACCTATCTCAAGTGACACTGTTTCTATGCCTTCCAATGCTTGAGAGGGAATTCCTGGTACCTAGACCCTTCTATTATAGTTCAAGAAGGGAAGACAAAAAAAGTCCATCATGCATTCGACT
>9541 NS=114 contig=overlapped:12
GGGTGCTCTGGAGGCAGGAGGATGGCAGGGTGAGTGCGCTCTTGGAGCAGCTTCCCATTTGGGGACCAGTTGGAGCCTGTTTCTAGATTCCCAGGAAAGCAGTCCCAGCAGTCCACGCCCACTGAAGTTTGCCAGAACTATGCGCTGCGGAGGCTTACAGTACAAGGCTCCGAGGGGCTCTGCGTCCGCATCTGTGCTTTAGAGTCATTTCATTTTTAAAAATTGAAGGAAGGCGCTGGTGGACGCAGAAATCCACAAGAGCACACCAGACT
>9542 NS=105 contig=overlapped:94
AAATGTGGTCTTCAGTCCCAAACAACATGACTAGAATTCCACAGCATGCCTAAGGTTAAGGCTGTTATGCCAATTTAATTAAAGAAAAAGATCACAGACTACTCACAAGACAGAAGCCAAGAGGCAAGTGCCTATGATATTCAAATTTATATTGTCACTAAACTATCCTACATTTGGAAGACATAGGACT
>9543 NS=133 contig=overlapped:109
GGGTGAAACCTCTATGTAGGCGCCAGCTTAACTTCTCCATGTTCAATGAGATATGTAGATGTTGTCTTCAGCAATGGACCTTGCTGTAAGCTTATTGAGAACACGTGTTGTTTGGACAACAATCTGGGTTGTTTGGGGGTTCATCTGGAACCCCTTTTGCCAACAACCCATATGACT
>9544 NS=92 contig=overlapped:97
ACATGGGCAGATACATGCAAACAAACCAAGAATAAAAGGATTTACGTGGTTGCTGGAAATATGAACTCAGGACCCCAGGAAGACAGTGCTCTTAACCTCTGAGCCAACCCAAGTCTGATGGTCATCAAGGCGAAGAGAAACTTCCTCCATTGTTGTAAGAGGAGTGTGCTTGCAGCTCCACGGGACT
>9545 NS=81 contig=separate
GAGTGCAAGTGCTGAGGTCATGGCCACAGCTGTAGCAAGCTTGGTGTCTCTTTTATTTATTAATGATAGCATCTCCCAAGGGACCCTCATGCTTAGCTAGGAGCCATGATAGCCCTTTCTTGACCTGCTTATGCCAGCTGNNNNNNNNNNTGGTTCTGTTTCATTCTAAAGGTAATTCATGAATATTAAAGGTGATTTAGAATTTAAAACAACTGGAAAGAAGATAGAAGCAAAGAAGGAGAGCATTCCTAGCACTCAACTACTAGAAAAGAATCCTCACTAATACATTGGACT
>9546 NS=105 contig=overlapped:20
GGATGCCCTGCAGGCATGGCCTGCTTACCTCTAGACGTCTTGAACTTGAACAAAATTGACTCGAAGTTAAAAGAGAGATAATTACCAGTGAGCAGGCTGTTTGTGAGCGTGAAATGAGATGATGAAGATAAAATCCTTTGTATGGATGTGAACACACAACAAATACTCCAAGGCTTAAGTACATCATCGCTGCTATGTAAGTTGTAGGGATTTAAAAAATATTTGCTTGTTTTTAATTTATTATGTATGTATGTGCATCTGACT
>9547 NS=134 contig=separate
CAGTGATCCCTGCTAGTCACTGTGCCCCTTCCTGCAGGAAGTATTCCGTGACTTCCGACACTGCTGGGAAGTTCTGCTTGCTGGTAGATATTACACGGATACAATCACGCCACGAGTCCCTTGTGTTGCAGTTGGCTTCTCTGGCCCAGTNGTTATGTCTATGACAGTCTTCTCCGATGTTGCCTGTAGCAGCACATCGTCATTCTTCTCGGTGTGTAATAATGTGTGGTTGTATTTATCTGCTCATTTTACGATTGACAGGCAGCTAAGTTGCTGTTATAAATGGCATGGGACT
>9548 NS=135 contig=separate
GAGTGCTGTCACCTTCAATTTATGACTGCTCTCTCCAGCACAATGAGAAGTAAATACATGCTGTATGAGCCTTCGATCTAGGGCATGTTTGCTATGAAGATCAGAAATGATGAAGGTATTCCCTCATTAAGCACAAGTCCNNNNNNNNNNATTTCACATATGGGAAATGAGCTGAGGGAAAGTCATGCTCAAGATAGCAATGAATCAATGCAGACCAGAACTCGAATTCCCTTCCCCACTTCCTCATCAGCCTGGGATCCAAAACTTAACTGCTAAACCAGAGATCATGTGACT
>9549 NS=84 contig=overlapped:34
TCATGATCTCTCAACAATATGGCTGCACAATCAAGACCTGCACAGCAAGTACACCAGTTGACGTGCCAAAGAGGGTGAAGACAAGTCCCTACTCCTGGGTGAAGAGCTACAGGCAAAAAAGGGCCTTGAAGGAGGGAGGATTAGTTGTCTTCAGGGGTTAGCTCCCTGATAGGAGATTTATCTCAGTGCTCAGTCACAGACTCACACATAAGTATACACACACACACACACACACACACACACATGACT
>9550 NS=98 contig=separate
GTGTGGCAAGGGAGAGGGGAAAGGACTGTAGATCTCAGAAGCGTTCTTCTCTCCTTTCAGGCAATGAGACCATCTGCCCACCAAATATCTACATCGAATGTGCGGACCAGACTCTGGGTGTGTGCCCACTTCTCCCTTCCCTGCCTCTCGTCTTTCTTGTCACTTCTCCTTCCAATCTGTCCAGGAGGGGTCTTGCTGAAGTTGGGCTCTGTCTCATATCTCAGTGTGGGGTGAGGGTGGAGAGCGGGTCCTAGGGGCTTCAGACACTTGGGTAGGTGGTGACAGGCCACGGGACT
>9551 NS=120 contig=overlapped:7
CGATGGATGGCCAGAGTCTGGCAACGAGGCGGAAGGGCACCCACGAGAAGATGCAAAGTCTGAGGCCCCAAGCACACAAGTCAGGGTTGTTAAGACGCACCGTGATTGAAAGACAGCAGCGTGAGCCAGAGAGAAGGCTCAGGGGTTGGGAGCCCACACTGCTCTTGCTGAGGACCCAGGGATGGTTCCCAGAATCTACATCAGGAGGCTCCCAGACAACAGTCAGTTCCACGGATCTGACTATCTCTGGCCTCTTTGAACATCTGTACATACGACT
>9552 NS=72 contig=separate
CAGTGCCAGGGCCCTCCCCTGCCCGGGAATCAAGGTCTTAGACCCTTGTTCTGGGCAGCCTTACGGACTGAGATGACTCACAGAGAAGCCACTGCCCCCACTCTTGTCTGTACCTGGGTGTCACCAGGTCTCAGAGACTCNNNNNNNNNNTGTGACCTGGAGTGCGTGCCGGGGAGCCTCATGCCCTGTGTCTTCGCCTTCCCTTGGCTGGCCACAGGCCAACTCTGCAGGGCAGTGAGGAGAAGCTTTCTTTGAGCTTAGTGGAAGCAAGGACTATGTTAGTTACACTCGACT
>9553 NS=114 contig=overlapped:21
CAGTGCGGCCCCCCTTTCTAGGTTACATGGATTGTTTTATGTTAACTGTCCTTATTAGACCCAAGAGGCTAGTAAAAGCGGGAAGTGGGCGGCTTCTCTTCTACGGTTGAGAGTCGGCTCAGGGTCAGAGGCCTGGAGTGGAGTCGGCTGCCCTCGCTTGTAACACTGATCAGGTGGTCTCCTCGCTCCTCTTAGTCACTTCACCTGTAAGGCGAGGTGGCTCCTCCTTTTGATCACACTGTCCAGTGGAACGCATCCGACT
>9554 NS=107 contig=separate
ATATGCAAAGCCTCTAAAGCTGAGGTAGGATATAGAGGAGACCGGGGGTTCTCCGGGTGTGAGATCAAAGCACCTCCATCTTCCCTGAACTGCCTATGGCACCTCCCATGGCTTCTACCCATCTGCCTCCATTCCTGGTGCCAAGATTCACACACTTTGCTCGTCTACATCCAGGGTGACTGTCATACATCCCCTGCTTTGAGGGTCGAGCTCTGTCACCTTAGATGTCACGAGGCCTCTGGGTGTTTGGGATTTGCCCCTAGACCCTGTAGAAGCCATAGTCCTCACAGGACT
>9555 NS=98 contig=overlapped:4
GTGTGAATGATGACTGTTAGGGAAGAAATGCTTTAAAGTTTTCAGTTGTGTCAGGATTTCTTTTAGTGGTTATAGAATGTTCTTTTATTGTCTGTGATACTTGAGTGTTATTCTGTGATGCGTTTTATATGATCGTGGAACTCATCTACCTGCCTCTGCTTCCCGAGTGCTGAAACTGTCTTGCCCAGCAAGACAGTGTTTTGTAACCCACTGCCTTGACAGTTGTAGTTTGTGACATGTCTTTATGTGCTTGCAATTTAGAGACTGCAGGCATAGGACT
>9556 NS=111 contig=overlapped:14
AGATGTGACCATTTCCCTGCTGTTTTAGTCAGGTAAATCTTTTTTTTCCTTCATTCCTCCCTTTTCTCTACTGTCTCTCTCTTTCTTCTTTTTTCTCTCTTCTTCTTTAATCTTTTCTCTTTTTATCTTTCTTTTCCCCTCTCATTCTTTCTTCTCTCTCTACCCCATAAATAAGCTCCCACCTGTTTATTTGACTTCTTCTCTTACTGTTAGTGGGAAAGTTCATCCATAATTACCCCATGTACATTACAGTTACTTTCTCATTGGACT
>9557 NS=57 contig=separate
ATGTGCAAACTGTACAGGCTCCTGCCATTCCTCTTGCTTACTGTGCTAGTTCCTCTTTCTATTGTTGTGATTAAACACCATGACAAAAATAGTTGGGGAGGAATGGAATGATTTCAGCTCATAGTTACACATTAGAGTCTGTAACTGAGGAAGAGCAGGAATCCAAAGGTAGGAAATCATGATAAGGAAATCATGACTGAATTACATTTAATGATTTTTCTCTCATAATTTATTCTTCCTGCTTTCTTATAGCACCCAGGACACAAGCCCAAAGATATTACCACCCACAGGACT
>9558 NS=68 contig=separate
ATGTGTAAGGAGAAGAAGAACCAGGGCTTGTGAGGAGAATGTTGGCTTTAACACAGGCACAGCAGAGTAACTTTAGCTCCCTATAGAACTCTGATGCTGGGGAAAACCCATCAGAAACAACTCATGAGGCTTGGTTAACTNNNNNNNNNNGATTCACACTGATCCCAGGAAAGGATTCTAACTTTGAGCAAGATATCAGTTTTGAGCCATCACCAAACCCTGTGGGAGGATAAGACACTCAGCTATTGACAGATACACACCTGACCCTGGAGAAAGGAGATCTTCCACCCGACT
>9559 NS=3 contig=overlapped:72
TCGTGTGACATGGGCCCAGTTTGCCTTAATAATATAGAAAGAATTACTGTTAAAAACAAGAGTTGCTAATGAGACATGTCAGGAGGTAAGGGTTCGTGGTGCCAAGACTGACAAGCCGAGTCCAATCCCCTGAGCCTATACTAGAAGGAGAGAAGTGATGCCTGCGTGCTGTCTCCCCATGTTTTCCTGGGTGTGTGCGTATCCACTCGAC
>9560 NS=124 contig=overlapped:14
CCATGCAAGTCTTATGCTTATGTGTCATTTTTCCAGTTAATCTCCTTAGCAGTTTATTCAGTGAACCTTTGGAGAGCAGAGGAAACATTTTCCTTTGCCCCTGAAGCTGGCTAGGTAGACACAGGAAAAGAAAACTACACTGTACCTAGCAGCTGATGTGACCTTAGAGCTGTGCTACGTCAAAACGTCATGTGACCTCTCAAACACTAAAGGAACTGCCTGGGACCCACACCACTGACCACCAAGAGCTCTGTCTTTGCTCATTAGACT
>9561 NS=78 contig=separate
AGGTGTGATGCTGATTTTGGAGTCTGGATGACCAGGAAGATAGTAGCAGGCAGTTGTGACCCTGATTTTTTTTTTTTTAACCTACTGATGTTGAAGGACTGGGAAGCCAGCTGAGATGTAGAGTGGGAACTGGCAGATAGACTTCCTNNNNNGTGCCCTGTTAAGGAAGATGTGGCAGGGGAGCAAAGGGGCGGGGCTGGTGAATAAGCAGAGAAAGGCTGAGGGATGGAGAAGAAGCACACTGCTAATGCCTGGAGGACCACGGAGGGGGAATTTGTCAACAGCTTCACACGACT
>9562 NS=124 contig=separate
CAGTGGCATCATCATTTCCATTTATAAGTCTCTGCCATTCAGTGCTTTTAAAACTGCTGTATCAGTTGCTTTTGTAGTAAAACTTGGAGTATCAGTTCTTGGCATCAAATAGCCTTATCTTTTAAAATTGACTTTTAGATNNNNNNNNNNGAATTTTAAGTGGTTAGAAGAGTGAGAGGCAAAAACTTACCTAAAAATACATCCAGGTTGCAGGAGGCCCATGCTCATTCACTCCTTCATTCAGAAGACTGCTTGATGAATTCGTATGTTGTCCTGGTAAACTGTCACAGGACT
>9563 NS=116 contig=separate
ATGTGGAGGCCCAGTGTTGGCTTGGAAGTCTTCCTCAGTTGTTCTGCACCTCACTCACTGAGGCGGGTTCTTTCCTCTGAACCCAGAGCTGTCAGACAGAGCTATGCTAGCCAGCTTGCATGAGGATTCGTGGCCTCTATCNNNNNNNNNNGGGAATCACGGGTAGGTGTGTACACCACTCACCTTGCACAGGGAGAGCCTGAAATCTGATCTCCCCATCCACACTGCAAGCATTCTGTCTAAGCTACTTTCCCAGCCTCCTTAATCACTTTTAATCTCACATGCACACACGACT
>9564 NS=64 contig=overlapped:99
GCATGTGTGCCTGTGTGTGTCCAGAGAGAACAGGGTGCTGTTTCCGCTCTATTTCACCCTCCCCTTGTTAGGCCACAGCTTTAGGCATGTAAGAGGCGATGGGGATTGTATTGGAAAGTATTCTGAACTGCGCTTGAGGGGTTAATTAGAGGCTTTTGTGGGTCATGATTTGTGCCCATTAGACT
>9565 NS=126 contig=separate
TTATGAAGTGAGAAGCCAGCTTTTTGTTGGCACCTCCCATAGCTAAGTAACCAGGACCTTTGCATACAAGATCCATGGTGTCTTTCATGTTTGGGCATTGCTATAGAAGGCCAGCTGTGTGTCCTGAAAGTTCCCTTTCCNNNNNNNNNNGTTGCTATGTTGTACTGATCCTTCCTGGAAGAAATATCTATCCTACAGCCTTTACGAGAACAGAAAAACTGCCTTGCTTTGCTCTCATAAGAGTCACAATCCTTTCCTACTCAGAGAATATTGAACATGTGCTCACATGGGACT
>9566 NS=76 contig=separate
TGGTGTGTTGAGTAGAAATTGTTTTAGACTGTTTATATCATAGACAGTTTTGCTGGGTGTATTAGTATAGGTAAGCTGTTATAGTAATTTAGTTCTTGGAAAACATTGCTCCAGGCTTTTCTGACTTTCAAAGTTTCCATNNNNNNNNNNGGGGGAAGGGTCTTCTATATGTGACTCATAATTTTTTTCTCTTGCAGTTTTTAATACGCTCAGTGTCTTAATTATAATATGGCACAGGGATTTTCTTTTCTGTTCTTGTCTATTTAGTGTTCTGTGTGATAGATACATGGGACT
>9567 NS=112 contig=overlapped:77
TAGTGGGACCTGTGCTTGCACTACCTAAATGCCATAATTTTGATGATCAGAACAGCAAGGCAAGGAAAAGAACAATGGACGCAGGGGCTGTTCCCAAAACTGGAACCTCTCACCTGACACCCACAGCAGCAGTCTCCATAGCAGGAGAGCAGCTGACCCCATCTCTGAGAGCTTGACTGGAGGAGGCTGCTTCTCCGGCATTGGACT
>9568 NS=108 contig=overlapped:27
TGGTGGTGGGGAGCAAATACCCCCACGCTCATCAACGACCTCTCCCTTCCACTCCCCAGCCCTGGTGAGTACATGGAGCTCTGTAGTGAAGGGTGCCAGCCTCTCCAGCAGGCCACCCTGGACAAGTGGTTGGACGTCATGTGAGTTCCCACTTGCCGCAGTGAATTTTTGTCAGGCTGACTCAGACCTAGACGCACCTGAGAAGAGGGAACCTGGGCTGCAGTATTGCCTCTGTCAGATTGGCCTGTGCACATGACT
>9569 NS=97 contig=overlapped:114
CTGTGACCTTGCTTTCTTCTTTCTTCCTCGGGGTCCTACCTCCTGATGGCCGTGTGACCACCTAGTCATGTCACAGACTGGTGACGAGGCCATCAGGGACAGTTAAGACATGAACCGTCACAACCCAACTAAATGTTAACTGTCATTATGTGTGCATATGCACACACGTGAC
>9570 NS=79 contig=separate
TTGTGATGTTATTGTCTTAGAATGTCTGAATTTAAAAACTGGTATATTGATTGCTGACTTAATTTTGACTTCAGATTTGTACAGAAGCGCTGAAATTTCTGAAGTGACCCACCACACACTCCTGCCATTTTGTGTTATATATNNNNNNNNNNAATTCTCAGCATTGATGATTATAAATCAAAATATCAGTCAACTCAGAAAAACATTATAGATGATCTATGTCTCATAGTATCAAATATTTAGCCAACATTAAATTGCTTATGTAAAATAAATAAAAACTTCCATCTCATTAGACT
>9571 NS=125 contig=separate
GTATGTGTTCACAGAACTTCCTTCTTGCCTCGAGCAAGTAAGGAGAAAAGGCAAACTGAGACCTGGAGATGTGTGAACAAAAGGAACGGAGATGAGGCTGGCGAAAGCTGGAGGTGGCCAGGCCGGGACATATCCCCTCAGTNNNNNNNNNNGTAAGACCTACGCTCCTGTTACAGGCAGCAAGACAAAAGGCCGACTCACTCTCACTGCACAGGGAGGAAGAAAAACTGCAGAAGAAAACTGTGGGTGTACGTGAATGTGGACGTGTGAGTATGTGTGTGAATGAGCACATGACT
>9572 NS=84 contig=separate
GTGTGCCTGGTGTATGAAGAGGTTGAAAGAATCCATTAGATTCGCTGGAACAGGACTTATGGGTAGTTGTGAGACACTGTATAGGTGGTGGGAAGTGAACCCAAATCCTCTATTTGAACAAAGTCTTGTTTGTTTGTTTGNNNNNNNNNNGCCTTGCCTGTCTCGGCTCACAATTTATATCAGAGAGCTGTTCTGTAACCCATGATGTAGACCAGGATAGCTTTTAAATCAGAGTTCTGACTGTCTCTACTTCCCAAATCCTTGGTTGAAAGGCTTAAAGGCTTGCACAAGACT
>9573 NS=6 contig=separate
GTATGAATAGGTAAATAAAATTGCACTTGTAAACAACAACTCTAAGTACATCCACACTGCCATATTTTCTAACATCCAGTTGAACTCCTTCCCCTCTCCGGGGACTAAACAAGGATCTTTATTGGCCACAGCTATTTGAANNNNNNNNNNTTAGGTAATGGAGAACACGGCCAGGTAGTGGCAAATCATCTCTGGCTTTATCTCCACCTGGTTGGAGGTCTTGACGTTGCCGTTGTACATACCAACCATGCTGCCTATCATCTCTGGAAGAATGATCATGTTGCTCATGTGAC
>9574 NS=110 contig=overlapped:33
GAATGGCAACCAGCCCCGTTTACAGAAGGGCAGGGATGAACAGACACTGGCAGAGACAAAGCGCTCCCTACCCAGGAGGAGGCGCTCACCACCACAGTCCCTGGACACACAAGGTGTGGCACACAGCACGCCCACTGCCAACTACAGGAGGGCACGGAGACCACAAAGTAAGAGCTGATGGACACGGAGAGCTGGGAACTGCATGCTGCTGTGGGAACATAAAATGCAGCCTTCAGACGTCACATGGGACT
>9575 NS=128 contig=overlapped:89
TCATGCATGACTTAGAATCACTTTGTTCTTTGACGTTTAAGGTTGTTACGCCATCATGCAGGACATTTGCAGCCACTATTTTCATGACTGAATAAACTAAGATAACGATACGGTGGGCCAGCCAGTGACCTGGCATTTTTGAATATCCACGATATGCTCGTGCAGAAGGTACGTCCCACAGAACTACATCTGACT
>9576 NS=121 contig=overlapped:21
CGGTGACTGAGAGTCTTTCACATGTAGGCTTAGAAATCTTAAAAACCACGGGACTTAGTTCAAGATGTGGGCTTATTTACCGGTAACGGGGAAGGCCTGCCGAGGATTTGGACTTAGAGCCCAGAGTCACAGGACAAAGTAGGAGAATGTAAAAGCTTGGCTTTGTTTTCTTGACTCCCTGTTTTCTGTTTCTTTTCCTGTTGATGAAGAAACCACTCTCCTTTATCCACAGGGGGTGAGAATTACATACATGACATATGACT
>9577 NS=125 contig=overlapped:102
TGATGGGCAGGTTGTAGTTGGCCTTGTTCAGATTCTGAAGCAGGCTCACGAGGGCGTGGGTGTCTGCAAGACAGGAAGTCCCTGTGAGAGAGGGGAAGCCCTCTGCCAGATGCAGAGTGAGGTTCTGGGGCCTTGGTGTGCACAGCAGTCGCTGTGTGCAGATGACCTGTGATCATAGGACT
>9578 NS=77 contig=separate
CAATGGCTATGTTAGTAAGGATGTAATACTTAGTAATTAACGGAATGGTGCCTTTGTATGAGAAGTGAAGTTACCATCTTGGGCAACTGGATGTTAAGCCTAACAAGGACAACTAATGAAAGGAAACAAATTATTTTAGTNNNNNNNNNNGCTAGTTTGCTTCCTAATAACTTCTATCTTATGATATGTCCAATTTGCTCACATGGACAAACCACTTAGACACATCAATAAAAGAACAAGGGGTCTTTTCTCTTTTTCAAGGTTTAGAAAGAACTGCTACACAGACACTGGACT
>9579 NS=109 contig=overlapped:93
AAATGCCTGCAGGTGTGGTGACCTACCTTTAGTTCTAGCCTCGGTAGCCTGGGATAAGGGATTCCCAGAGCAAGCTGGCCAGCAAAACTATCTATATGAGTGAGCTCTGAGTTCTTGAATGAGGTGGAGGAGACAACAGTGGTGGACTCCTGAAGCCAACTTCAGGTCTCCTGATGCATTTGCATACGACT
>9580 NS=121 contig=overlapped:12
CCATGATGAAGATCCAGGGCCTTGGACCCACGGGAAATTAGCAAAGCTGTTCCCCATATAGGCCAGGCTGTTTTTGGCAAAGCCTTCTTCCTCTGATCCAAGTGCCACTGTTTACATAGGACTGATAAGTGTGTACAAACACCAGGGATTGCAGCTTTCTCCTCTCGGATGTTTACAGTCTGGGAAACAGCCTGCCTACAGACACCTCCTACCAAGACTAGCTAACCGCCTCCTCCGTGCTGTGGTGGTAGAAGATGCCATTCCATCAGACT
>9581 NS=132 contig=overlapped:6
TAGTGCAGGTGAGTCTACCATTCACTGTGTAATCCAAGCTGGCTACCAACTTGCAGTAACGCCCCTGCCTCAGGACCTCCTAAATGCTTACGTTACAAGAGTAAGCACATCCATTTTAAAAACACTTCGGCAGCAGGCACAGTGATTCACACCTGCAATCCCTGCACCGGGAGGTGGAGGCAGAGGGATCAAAAGTTCAAAGCTTGCCTTGCCTGCATGGTGAATTTGAGGCCAGCTTAGACCACATGGGACACTGTCTCAAAACCAAACATGCGACT
>9582 NS=71 contig=separate
TCATGGCTTCACATCTATAAAATGGCTGTCTCTGAAACACCAGACCCTCCGTTTGCTTCTCCAATATTGGGGTACCCAGGTTTCCTAGGGATGACACTTCTGGGCTGCCTCGGCCGCTATGTATCTTCTTAGTTCTTCCCNNNNNNNNNNATTAAACTCCTTCTGTTGCCATAGCTAAAGAGATTCCCCACTCCCCCAGCTGAAACCCAAAGGACCAAATGGCTAGCACAATAACAAACTCCTATCTTAGGATGCCATGTCTTAAAAACATATTCCTCAGAGAAACACAAGACT
>9583 NS=102 contig=overlapped:12
GGGTGCTGGGAACTGAACACGTGTCCTCCGGAAGAGCAGCCAGGGCCCTTAACCTCGGAGCCACCTCTCCAGCCCCTGTACTCCTAGAATTGGCAACTAAAATTCAGTGTCCAGTCATACATGGTCCCTCCCACCAAGGACTGCCCGTCACCTCATCAACATCATCTGCACACGTCAGTTCTCATTCACCTGTGACTTCGTGTCCCATCACATGAGCTTTTTGAGGGTCAACCTTTGCTGAGAGTAACTCGGGAACAAAGAGTCATGCGACT
>9584 NS=46 contig=separate
AAATGGCTACTTCATCTTGTTTTTTTTTTTGGGTCAATTTGCTTTCAAAGCCTTTTCCAGCCCTATACTCTGAGGTAAGGGCTATCTTTATGCATCATTATTTTTTAGTGTAATCACCCACACCTCAGAACACTCTCTTGATAATACACANNNNNNATAAACAGCCAACACCCTTTCCTAAGATCCAGAGAGAGAAACAGAAGTGAAGAAATTAAACATCATAAACCTAAAATAGACAAGTGCAGATAGCAACAACTAGAATCACAATTATCCCAAACCCAGATAACTAGACACCAGACT
>9585 NS=81 contig=separate
GTATGCTCTTGGAGGGAACAGGAAACAAAGCAGTGTGCATGTTCCCGAGCCCGAGCAATAGCAATTTATATTTCTGATATCCCACAAACAGAAGCGGGTATAAGCTATTTCCAAATGAATTCATCCAAAAGGAACTGGCCNNNNNNNNNNTCTGTGCCTAGCCCTAGAGGAGAGGAAATGATGTTTTCCCTATGACAGGAAGTAAGGGATTTGACAGCACCAAGTGAAGAATGAGCTAGGTTGACATAAAACCTTTATAGACCAATGGTGACAGTGTCTCTGGAGCACATGACT
>9586 NS=52 contig=overlapped:94
CTGTGTGGAGCTAAACTTGGAAAGTCTGTAGTGTGGATGGAGGCAGGGTGAGAGTGGAGGGACACATAAGGCCTCAAGTCCATCGGGGAGTGTGATGGGCAGGGACAGCCCTATAAGGCCTTTTCCGAGCCTCCCAGCTGCAGCTCTCTGGTTGTCCTCTGGCTCCAGACTTAGGGCTCAGCACCTGACT
>9587 NS=131 contig=separate
ATATGGCCAGTAAACACTAGTTGGTATAAAACATCCATGTAACAAAAGAGTAATATGATTGAGATATGAATACCTCCGAGTGCTAGTGGATCTCAGAAGAGTCAAGACCATAAGAATTTGTAATGGTGATCTAATTTAAANNNNNNNNNNCCATGGTACATGAGAGCCTTAAAGGAGTCATCTATCCCACCTTGTCAATTGGTGTGCCCAACCATAGCAGGGGACTTTCTTTCTCTCTCTCTCTCTCTGTCTGTGTGCGTGTACCTGTGTATGCATGCATGCACACATGCGACT
>9588 NS=133 contig=overlapped:105
GCATGAGTGCCAGCACTTGGCTTCCATGTATCTTCCTGTATTGTTCCCACTTGTATTTTACTTTTTTAATTGTTTCTCGCTGAACTGAGAGCTCACTGGTTGCATACACTCAGCTGGCCACTGAACAAGGCACTGAGGAGCCTCCTATCGCCTTCCTCTCGTGCTGGGTTCATAGGACT
>9589 NS=123 contig=separate
AGGTGTTAGTTCTCTTACTATGCCCTTGTTGTTCAGTTTATTTTTCTTGTTTAAGTGGAGGTTTTCTCCAAACTATTTTCTGATTAATCTCCTCTTCTGACGATAAACTCAACACTGAGTTTTCATTTCCAGATTAGTGTTTTGTAAAGGGCTGAAATCTCTGTTGAAATACCATGAACAAAGCCTAGTTACTTGAAAAAGACATCTGTCTTGCTCCTCGGTGTTCTGAATCACCTGTGAATCTCTTCCATTATGTGCTGTTTCTTTTGGATTTTGATGTCATCTCATTTGACT
>9590 NS=106 contig=separate
CCGTGGCAGGTTAAGTGCTTACTGCATTGCACCAACTCTAAACCCTAAATCTAAACCTGGCTTCAATCTCAAAAAATAAGTTTGTCTTATATTTATGTTCTTCCAATGTATTTCATCTAGCACTCTCCCAAATATGTTTANNNNNNNNNNACAACAGATTACAATAGTCACTTTTCCCTGTGACCAAATACCTAACAGAAGGACACTCAGTGGGAAAGAGGTTTATTGGTTCAATCCTTGAGGAGATATGGAGCCTCCTAGTATGGAAACCATGGTGGCAGACAGCACTGGACT
>9591 NS=20 contig=overlapped:132
ATGTGGAGGGTGACCCTTCAGGAAGATGGCACCTCCCTGTCTCAGTAACTGCTTTGTTTTGTCTCATGCTCTCTTCATACGTCTATTGTTAAGCTAATTACTTGTACTTCGCATATAAGCTGCTGATAATTACTTGTACTTCGCATATGACT
>9592 NS=120 contig=separate
TGGTGCATACTCCATCCTTACCCTAAATTTCTCCAGCCCAGGGGTTGGGCTGCCCTGCCCCAAACTAACCTTCTCTTTATAATCAAGCTATTTTTGCTGTGACAGTCACTTGATCAGTCTCTTAGGCCAGGCTGCCCCTCTTGGTTGNNNGCAGCTGCGATCTTCTCTCCTCTTACCCCCTCCTAACATGGCCCAGCTCAGTCTGGTTGTGTCCACTCTGGACTTTCTCAAATGTAAGGGCCTCCTGCTATGCTCTTCCTCATATCTACAATAAACTTTCTCCTCCACTGGACT
>9593 NS=104 contig=overlapped:95
TAGTGCATGCTTCTAACCCCAGTGCTACTGGGGAGAATTGCAGAGACAGGCAGATTCCCTTGTGGCCAGGCAGCTTAGCCAATCAGTGAACTCTGGGTTCAATGAAAAGACTGTCTTAAAAATAAGGTGTAGAGTGATAGAGGAATATATACATTCAGACATATCTGTATACAAATGGCACACATGACT
>9594 NS=27 contig=overlapped:42
AAATGTCGAATTTTCATGGCCAACAATCCTCTGGGGTGTTGTGAATTCAAACAGTAAACAGACTTAGGAACACACAGCACGGCTACTCTGAAAAGAAAACAACAGAACGTGAACAGTGATGGGGGAGTGTCTGGACTTTGCTGCACCCTGCTCTTGCGAGCTCAGGCCGAACTCCTCATGGTCTTTGTTCTTGCCACTTTTGTCCTTCACTTCTGTTACTTGGCCTCTGCGGACACCGGACTGTACAACTACTCTGTAAACCCAAACCTGACATAATGTTTTACATAAGA
>9595 NS=71 contig=separate
TGGTGTTATCTCACAAGCTCTAGAGACCTCGCTATGAGGGACTGGACCCTTTCTCATGTCCCTCCTCCATTTCTTAGCAGAATTCCTCACTTTCTTTTGCCTTGTGGCAAAATTTGGTTGTTAGAATGAGTTTTCTTCTTNNNNNNNNNNATTTCAGAAGAGAAGACATGTCAGTCTTCTGGCCTTCCAAACTTCCAAATATGAAGGAGGAGAGAAGAGACGTGGTAGCTCTTTGTAGAAGGCTCATCCAGACACCTGCACACCCCTTTGCTTAGGGCTGTCTCTCACTGGACT
>9596 NS=24 contig=separate
GTATGGACTCTAATTCCTGCTGCCAGGTTGATAAAATACCCATGACCAGCACCAAGCACAACAGAAACAAACACAGACAGTGTGTATGAGGTGAATGTGCTGATCCTTGCATCAGCCTGGCCCTTACTATCATTGTCAAANNNNNNNNNNTTTATGTGTCAACAATAAAAAAGATAACTATTTTTATAGGTCTTTACCTATAAAGCACGTGGCAACAGAAGATGTTTTTTTATCGTTGCCAATTAATTCCAGAAGTTTGCTATTCATGATATCACAATATACTATCATAAGACT
>9597 NS=116 contig=overlapped:14
CAATGGGTTAGGTTTAAAGAGTTTAGCTATTTAAGGCTCTGAGTGTTTTACAGTTACATCTCGGGATGATCACAATAGCTCTTTTCACTGAAGGCATTAATAGAAGATAATTGACCTTGGTTCCCATGGTTTGCTTTCAGCTAGGGGACACAGCTCCCATCACGGTCAATTATCTCACAGTAATTCCAACAACAAAAGTGACTTTTGCTTAATTAAGCAGTTCTCTAATGACCTTCCCAGCCTAGAGGGTGTAGCATGGCACATACGACT
>9598 NS=136 contig=overlapped:30
TCATGGGAGCTAATCTCCCATAGGTTCTGATGGAAAACGGTCACAGATGTTTCCAGTGTGCTGCAGCTGTGTGCCACATGGACAATCAGAGCTTCAGACTGGGTGGCTTTACTCATACTGCACTTTTTGCAGTTCTAGGAAACATAAACTAGGCCTTAGTACCAGGAAGCACCAGCGGTCTCTTGGGGAAGAAAGGAGGGAAGTGTGTGGCCTGGGATACTCACTATCTAAATGGCAGTGAGGGTTTCATGGGACT
>9599 NS=41 contig=overlapped:76
TTGTGTGTCCAGCAGTTTTCAGATTGAACCCAACTTTGCCCATTTTTTCAGTGTTCAGTCCTAAAGCACTGGGACCGTCATTTTGTGCACTTGTTATGAACCCCCACGGCCAGAGTGCTTGCACCACCTCAAATCCAAAGTCTGCCCATTCCATGCTGACCTCCACAATCCTCCTGCTTTCCGTTGCTAGGCATCTGACCATGCGACT
>9600 NS=31 contig=separate
AAGTGCCTGCTGTGTCAGAAGAGGGTGTTAGATCCTCTGGAGTAACAGGTGGTTGTGAGCTGCCTGATATGGGTGCTGGATGCTGAGTCCTCTGCAAAAACAATAAACCTTTTAAGCTTTCAGACGTCTCTCCAGCACTGNNNNNNNNNNACCCAAAACAAGCCATCTGTGAAGGAAACTTCCAATTAAAAGAAGAACCAATTTACAGGAATTAATGTCACCCTCCTACAAGACCTTCCTGACCTTTGCCCTGGGATGCCCGCCTGGCCAGGCCTACCCCACACACATCCGACT
>9601 NS=33
CTGTGACCCCAACAGTGGAGAAGCAGAGACGGGAGGATCTCTGGGGCTTGCTGGAAGGCAATCCAGCTGAAATGGCAAGTGCCAGGTTTCATGAGAGACTTTATCTTAAAATCTAAGGTGAGGGGCAATAGTGGAAGACA
>9602 NS=112 contig=separate
CAATGCAAAACCAAAAGAGATGGCTAAACTCAAAGTCAAGTGTGAGAAAGAACCCTCCTCCCACCATGAGTCGGAGCAGGGTGCACAGGAAATGGAGCCATGTCACAAGTCCCTCAGAGGATCATGGTGACCGTTCTAGCNNNNNNNNNNTCCAAGCTTACACCTTCACTGTTTTTCACAGCAAGCCAAGAGCAAGCCACAGCAAGTGCAGTGTTGGTGCGACTGTGAACCAGTAGAGCTGCTGTGGAAAACAGTGTGCAGATTCTTCAAAACAACTAAAAATAGCACTTGACT
>9603 NS=103 contig=overlapped:24
CAGTGTGAAAATACCGTGAAGATGTGATGTTGGGCCTCTTCACTGCTGTATCATGGGAGGAAAAGAAGATCAGATTGCTAAATGTCTCACGTCAGCCATTGTACATGGCGAAGTGAGCACAAGGCCCAGGCCTCTGCTGCTCTTGCTCCTCATCTGTGCCCCTGATGTCTTGCTCATTTTTTTTCATGGCTATAGCAAAGACCTGAGGGAACAGTTTAAAGGGAGGACTGGCTTATTGTGGCTCATGGTGTCACAGGACT
>9604 NS=98 contig=overlapped:109
ACATGCTGGAAATCAAAGCCAGGTCTTTTGGAGGAGTAGCCAATGTTCCTCATCACTGAGCCACTTCCACAGTCCTGTGCTGTTGATTTTTAACGGGACTTCAAGATCCAGAGGCCCAAAAAGGAGTGGAGCAATGACAGCGAGCATTCATGGTTAGGGACATACTCATTCGACT
>9605 NS=93 contig=overlapped:113
GAGTGGCTGACGTCTGAACAACTAGGCTAGAGAGCAGTTAAAGGAGCACCCCTCTGGGGTGGGGGGAGAAGGTTGTCACCCAGGGGTCCAGCCTCAGGTTGCAGCAATTTGTGAGCCAAAGGCAGGCTGCTGCTTCTGCTTTGGCGGTGACCTTGATTGATCCACCCGACT
>9606 NS=82 contig=separate
GTATGAAAAAGCCACAGGGAAACATTACTTCATGTTTACCTAAAAATAGATATACTAAAGCAGAAGATGAAAAGCTCAAGAGGCCTCAACTCTGGACAGAGAATTATAGGAGCTAAAGAATGCTGAGACTGGAAGGAATANNNNNNNNNNATTGACACCAAATGATCATCCCTGCAAACAGCTATCTATGCATAACATGAAGCATACTGAGCAGGTTGTATTCATGTATTTAGAGATATACATACAGACTCACAAGCACACTTGTACACACACACACACACACACACACACGACT
>9607 NS=114 contig=overlapped:85
TGGTGCTCTGTCTCAGTGGTCCTGGAGAGAGACCTTTGCGCAGCAGTTATTGAAGAGAGTTGGTGGATGCCACTCCCAGGTATGCTCAGAAAGTTTGCGTGGCAGCAAATGATACAGGACCTTTAGTCCCCACGCTGTAGTGATAGCAAAGACATCCTGGTCAAATTAAGAATTGTTGCTGATAATGAAACATGGGACT
>9608 NS=118 contig=overlapped:75
CAATGCTACCACAGTGACATCCCAAGGGAGTTATGACACCAAAATCGTACTAGTAGAACATCACAATCACATTGTGATTTCACAATGGTACGATTGTGACATCATAATTTTACCTTGACAACAAAATGGTACTTCTAAGACATCACAGTTGTACTGTAACGGCCCAATGTTACTAGTAGGACATCACAATCACATTGTGACACCAGACT
>9609 NS=94 contig=overlapped:94
CCATGACTTTATAACATGAAAACCCAGACCTGGCCAAGAATTCCTAGAGCTTCCAATGAGCCAGGCTGGTCAGGGAGGCTTTGCGACGTGTGGAGCTATCCTGTCCCCCATCTTGTGTGTCATTGTGCTCCTCTACTGCCTTGCTTGCCTGTGTGTAGACAGGTAACAACCCAGAGGGAAGCACAAGACT
>9610 NS=104 contig=separate
ATGTGGCAGCACAGAGATCCTGTATGTAACAGTATGCCATACTTAATTTGATGGTTTGTTATTAGCCTTGAAATTCTACACAGTTTTAACAAGGAGTCCATTTTTTCATATTTTATCAAGTTCTACAAATTATATAGATGNNNNNNNNNNTTTCATGCAGGGTTCTTTATGAAATTTAGAAAACCACCAGTGTTATCCCAAGGAATTACTGGTGATGAGACATGACATAAGGCATGAGTCGGGATGGGGCAACAACCAGAAACCCACTGGAGAGCCAGCCATTGCCACAGGACT
>9611 NS=89 contig=overlapped:85
CAGTGATGAGGTTCACACTGCCAGAAGATGCACCAATGAGTGGATGCCATGAATCTGCTGTGAATACTCCTACTTTGGAAATGAGCAGGGTGATTGGTGCCAAGGACAAATGGCTCTGCCCTTGTCTTGGTCAGTCATGTTTCACCTGATTTAAGGCCCTTTTCCAAAGTAGGGCTTTCTTTAGTGTGGCCACCAGACT
>9612 NS=118 contig=separate
TGGTGGGCATCTAGACTGATTTCATTTCCTTGCTATTTTAAATAGAGCAGCAATAAACATAGATGAGTAAGTATCTCTGTAATAGAGTCCTTTAGGTAGATGTCCAGGAGTGGTCACATATTAATTCTATTTTTAGCTTTNNNNNNNNNNTTAGAGAAACCTCCACATTTAACTCCGTAATGTCTGCACTGCTTTAAACTCCCACAAGCAGTGACTAAGTGTTCTTCTTTCTCCATACTGTCATGAGCTTTTGTTGATATTTTTTTATGACAGCCATTTTGACTTCATTGGACT
>9613 NS=59 contig=overlapped:114
ACGTGTACATACATGCACACATAGACTTTTATTTATAGTCACAAACTCATATACAGTTATGCACCTGCAGACACACGCCCATATACATAGTTAAACAAGTACATACGTACCCATGTCCATACATGTTCATCTTCCTAAAACTGTGTAGTGGAGATATATTCACACATGACT
>9614 NS=102 contig=separate
GAGTGAAGAGCTGGCCAGCTCAGTGGGGAAGCAGGCAGTAGCTCTGCCCCCAGGTGGCTTTTGGGTTGAGCCTGAACCTTATGAAGCTTTAATCGTTTGTCCGTCCATCTTCTAGCTCTGCATGTGTTCCGTGGACAGCTTNNNNNNNNNNGAAATCCATCCAGGCTTCTCTGCTATGATCTGAAACATAGATGCATGTTCCGTGTGCAGTTTACCCTCTGGTGATGCTCAACACTGAGTTTCAACTATGTAGGATGTGGAGTCACTATGGAAACAAGTCTCTGGTCACGTGACT
>9615 NS=136 contig=overlapped:34
CTGTGGGCATACTCGCACGTAAACAAGCATGTACATATGCTAACACACGTGCAGAATTTAAAACTTGAGAGTAAGTCATGAGGTGGCAGTATAATGCGGAAGCATGTGAGACCAGAGCACAGGAGAGGAGCCCATAATCAAAACTCAACAGCCAGGCTCAGCTTGGGAGCAAATGAAGGTTAGGCGAGGCTCGCCTGCGGGTACAGGCCTGTCCTGTGACCCGAGAGATGAAGAGGTAAGGGCATCTGACT
>9616 NS=105 contig=separate
GTGTGCCACTGTGCTCTGTCCTTACACATGGGTTTGGGGCTTGAACTTGGGTCTTCATGCCTTGCAAAGCAAACACTTCCTGCCTGAGCATTACTGTCTCCCAGCCCTTTAGTAAAGTACTACAACCACACAACAACTAGNNNNNNNNNNCTTACCTTCTCGCAGCTTCCATGGTTTGTCACTATGCTAAGTAATGGCTGTCTAGTGCCAATACCCAGGGACCACAGGGCATAGCTACCTGAAGACATGCGCTCCACCCTCCCATGTGAATATGCTTTAATTACACATAGGACT
>9617 NS=131 contig=overlapped:13
GGGTGTTGTCCCATTGCTGAGAAGGACTGTACCCACCTTTGCCTTTTCCCAGAGATTCTTTGAAGAGCCTAGCTTGCTGAGGCCTGCCCTTCTCCCACTTACTGTGGCCCTGACACTGCCCCACCCCATCCCATTCCTAGCAGAGTCATTTACAAAGTCAGCCAAATTCTGTGAGTTCTCGTGTGTATCTGTGTTGACTGCTGGAAATGTGGCCCTGAGACAGGCAGGCAGGTTTTCTTCTGTGTGAAAGGGCAATGCTAATACACAGGACT
>9618 NS=132 contig=separate
AAGTGGAAGTTCCGACACAGATCCCAGGTGACATTTGTTGTGTCTGAGGCTGTGACAAGCACAATGCATCTCAAAGTAGGGGTTCCGTAGCAGCAGTCAGCTGGGGGCACACAGCCAGGAACATTCCTCGAGTGCCCCCAANNNNNNNNNNCAAACCTGATGAGACACGCTGTGAAGGTGGGGCTAGTCATCTGCCACTCAGTAAGCCTTCCAGAAGCTTCTGTTAGGCGTGCTAGCGTGCACAGCCTTGCTCAGTTTTTAGTAGGTGTGCATAGGATTTTCACAGCATCCGACT
>9619 NS=95 contig=separate
CTGTGGCCTATGATTCTCATCTAATCTGAGATATTATTAATTGACCTTTCCATAGCTCAGGGGAGATATCTAGAGAAAACAGAGGCAATTGGCAGAGTGACACAGAAAGTACATGACAAAATAACATCTGAATTCAAAGCNNNNNNNNNNAGCCTTTCTTTTTAACAATCTTAAACATTTTATTCTTTTAGGTCACTAAGTTATTGATGGGGTTTATTGTCCTTTTAATCAATACATATAGGTTCATGCAGTATACATATAAAACAGTGTAAATGTCTTGCGTCTCACAGGACT
>9620 NS=103 contig=separate
AGGTGTGGGTCAATCACTTGGCTCTGCATTTTTTTCTTTTGTAACTGATGAACAATCTAAAAGGAGGCTCCCCCAGACCATATTATATACTACTTAACATCAAAAATCCCCTTGTTATTTGTCATTCGTTGATGATTCTTNNNNNNNNNNTCTTTATTGTGCTCTTTAGAAAATAATGTGTCAAACTCCAGCATGACCAGCACGTGTGTCCTTATCACTCAACCTCCTGCTGCAGCCGAAGCTCTCATCTCCCCAGTTTTCTTACACACCTATTCACAATCAGCACATAGGACT
>9621 NS=137 contig=overlapped:25
CGGTGGTGTTCTGCAGTGAGGGAAGAGATAGGACTGAACTTTGACCCCAACAAAGACAGAAATTTAGAACCAAAGAAAGGATGAGACCAGCTGGGTGGGGAATTACTAAGAATGAACAACAGAGTCAAGAGAATTCTTTCTAGACCCATTCAGCAGAGATCTTACCGAAGGAACGCAGGCCACGGTGATAAGATAGCAGTGGAGGTCACATACTAAGGGTGGGGATTTTGCCCAGTAGTGTTACTCAGCTTTCCACTGGACT
>9622 NS=107 contig=separate
TGATGTTAGGCTTAGCTTTACACTAGCATTAATTCTCGGGAAGCAAACATTTGGTTAGCAATGACTGAGAAGAGTGCTCTGCTCCAGTAGGGCCCCAAGTACCCTACTGAGGTGGCAGGTAAACACTCAGGTAAGAAAATNNNNNNNNNNTGAGCCTCTGACCAATAAGTGGTCTTTTTGGCTTAGATAAAGAAACTGCTGAATGTCAGATAACATGAGATTAATTTGAGACCCAGAAAACCTTTGGGTCAGGCTAACAAATTTATCTTTATTTGAGCCCTTAGACACCTGACT
>9623 NS=106 contig=separate
GAATGCTTCATGAATTTTCATATGAACTCTTCTTATTGTTTTTCTGTGCATCAATTTCAATCTCGCGTTAACACTATTAACCTTTCATGATTTTGCTTTGAAGTGCATAACCAGTCTATCATTGTTTGAATGAGAATGGCNNNNNNNNNNCCCCAATTGCTGAACTGTTTGGAAGAATTAGGAAGAATGGCCTTTTTGGATTAGATGTAGTTTTAGTGAAAGAGGTGTATCATTGGGAATGGGCTTTGAGGATTCATAAGCTCACACTAGGCACTTTCAAAAGACCACACGACT
>9624 NS=100 contig=separate
GAGTGATTCTGGAAACACGCTCACTAGTAATTCTCTCCTCCCCTCCAAAGATGAACGCCTAGAACTTATGTACTGCAAAGCTGACGGTGAAGGGAATGAGTGCTAACCTTTACTTTGGAAAAATACTCTAAATAAAAGCGNNNNNNNNNNTGAGTTACCAAACAATTGAAGAATCTTCCTACCAACAGTTAAGGGGCTTCACCCAAAATGGCATAATTTTTAGAGAATTTATTGTCCATTATTCTTCCTGAGCTATCTCAAAGTTCCCTATGGAATAAAAGAATCCATATGACT
>9625 NS=21 contig=separate
TCGTGTAAACAAATAGTAATTAAAAATATTTTAAAAACAAAGTCGGGCGCAGTGGCACATGCTTTTAACCCCAGCACTCAGGGAGGCAGAGGCAGGCGGATCTCTGAGTTGGAAGCCAGCCTGGTCTACAAAGAGAATCCNNNNNNNNNNGAACAGCCAAGAAACTTTGTCTCGAAAAAAAACCAGCAACAAGATAAATAAACGGGTAAATAAACAATTATTTAAAGAGAAGCTGCTTGTGAAACAATAAGAATGTAGAAGTTGTTTGACTTGGTCCGTGTGACCCACAGGACT
>9626 NS=81 contig=overlapped:97
CTGTGTGTTCTTGAAAATTAGAATGTTCTCTCTATGCTCTTTCAAGAGAGAGGTTGTTTTTTTTTCCTCAGAAAAAAAAAGTGATGCAGTGTTCACAAATTCATAATTTAGGGTCTTATTTTCACACTGCCTTTCAACGACACCTACGCCGCCCAGAATAATGATGTACTAAACAGAAGCACTGGACT
>9627 NS=123 contig=separate
AAATGTTCATTTTCATTAGAGATGGGAGGAAGATTTCTCGTAGGGGAGTGTCCGCTTTGAAGAAAGATGCAGAGGCTTAGAGAAATCAAAACGCCAATTATGTGTAGGGTTGGCTGGTGAAGAGCGAAGCGATAAAGGCCNNNNNNNNNNAAAAGGGGTGCCCCCTGCTGGAGGCTCCTTGAACTGCGTCCCATCGAGCTAGGCGGCTCAGCCCAGCGCTGTAACGGAAAGCAGCTGCCTTTGCCAGCGCCAACTCAGATTCTCTGCAGATGTTTCCTTATGACCCATCAGACT
>9628 NS=60 contig=separate
TTGTGGTAAAAGCATAATCATTGCTAATGCAAAAAAATGACATAAGATTGAAACTGTCCTTGTAACTACATAGAAACTTTGCAAAACTCCTGTTAATCACAACTGCTTTAAAGACTGGTGAGCTGAATGTTGAGAGTCTAGANNNNNNNNAACCATATCATTCTGTGTCTCAACAGAAAAACTCCTTGGGTTAGATGCCGCAGGGGACAGTGTGGCAGTGACCTCCAGAAGAACACACCTTAATTCTAGCAGAAAAAATAATGAGGCCAGCACTGGAGACACCTTCACTAGACT
>9629 NS=80 contig=separate
AGATGAAGAATCTGACAGTGATGAGCTGTTGACATCATTATTCATGAAACCAACCAGCAATAAGTGATGCAATATCTAAACTACATGTTGTTTGAAACTCAAACATATGAGAGGTAGAAATCTGAGTATGATTTTAGTGAGAGCACGTGACCAAAAGCAAAGGTCACCAGTCCTCAAGATGTTGCGGAATCACATAGGGGGCTGCTAAACCATGGGCTAATAGGCCTAAGACAAGGGCCTTGATTTAGCTGTTCTGATATAAGATCCTGGAGTGTGAATTTTTTTCACCAGACT
>9630 NS=107 contig=separate
TGATGCACAGGGACCCTCCTTGGGCAGAACAGTAACATACCAAAGGCCATGTCCCTTCCATCCCTGTCACCTTCCTGAGAGCCAGCCTTCCCTGGCTCTGAGGGCATCTCAAAGCCAAAGAATGGAGGCAGCTCAATGACNNNNNNNNNNATGACCAAGACGCCATTTCCCTTCTGGCTCAGGACGGTTGTTGGGAGAGAAAAGCAAGGCTTGGTAGAGGGGTGGTGATGTGGGGGCAGAAGGAACAGAGAGCAACAGAGGCCAGGCTGGAAGGACTGAGGCACCCACAGGACT
>9631 NS=32 contig=overlapped:78
CTGTGGTCAAACACGGGAGGAGGAAAAGCTGTAAAGTTTGGCTGCTCATTGTCGGTGTGTGTGTGTGTGGGGGGGGGCAGACGCGTGTCTGGGAGTTCAGCGAGTCGCTGTGGGACACTTTCATTCCGCAGCTGACATCTTCCCTAGGTGAGGACCAAGAAGCCCCTCGGCGCCTGGAGCAGGATGGCTTTGCAACAGCCCCATCAGACT
>9632 NS=99 contig=separate
GGGTGTTGGAGATCAAACTCAGGTGGTCAGGCTTGGCAGCCTGACCTTTACCCCCGGAGCTGTCCTTCCGGCCCTCCATTTGGCTTCTCATATTCAACAACATTATTTCTGTGAGACTTATCAACAAAACAGTGTTGAATNNNNNNNNNNTTGCCGAACAGCGTTTCACTGTGTAAAACACAACTTTAAAAACAAACAAACAAACAAACAAAAAACTCTACTTCTGACAAGCATGCATTTGTTTTCACTCAGGCACAACCTTGGTAATGTTCATAAAAGTAGGCTCATGTGACT
>9633 NS=97 contig=overlapped:97
TGGTGGTTTGGATACTGTGACAACAAAGGGCAGTGACTTTAGGGCTGCAGGGCAGGGGAGAGCTGGTTCACAGCAGCAAAACAAGCGTGGTTTGGTCTGGAGAAGAGTGAAAGAGAGGAGGTGGCAGGGAGACTAAAGGAAGACCAGGGTTCCAGGGGAAGGTCAGGATCAGGGGTCCCATCGGACT
>9634 NS=135 contig=overlapped:79
GCATGATGGCCTGAGACGGCCAGAGGCAACATCTACGTTAAGTCTCAGTGAAGCCAGAAGAACAGCGATAGCTGTCTTGTTGCTGTGAGCATGAAGTCTCTCATGGAATGGCCAACATGGCCACAGCCACGGCTACACTGGCCTAGGCAAAAAATTAGGAACAGCTGGCCCAGACTGCGATCATTTGGGCTGCAAACATCGGACT
>9635 NS=118 contig=overlapped:5
GGATGACTGCCCACCTGTGCAAGATGACACATCTCAGAGGGAGAAAGGCCCAGGTTCCATCTCATTAGCTATACCTCTGGATATGATGGGACATGTTTGGACTGGCCAGAGTCCCAGGGAGAGAAAGGAGATACTCCATTCCTTGTTCTGTGTGCCTCATCTTCAAAAGGGGTTGGTGATGCCTGCCCTGACCATCTCATGAGTTTTATGAGGAGCAAATGAGGCAGGAGCTATGTGTGAACTTATGAGCTATAAATCTCAGAGGCCACCCACAGGACT
>9636 NS=85 contig=separate
GCATGCACAGGGTCAAGGAAGGAAGGGACTGTGCTAGGCAGAAGCAGGACATGCTAACAGCAGGACAGACTGTGGGCCTAGATGCCAGGCAAGGACAGGGTGGGGCTGGCAGAGAGCTGATTTTGAGAAGGCCGACATGAGANNNNNNNNGCACAGCCGCCCTGCTATGGCTCTGCAAACACACATTAAGCGCAGCCAGGCTACCAGTCCCTCTGCAGCTGCTTGTAAGCACCTCATCTGTAAACTGGCCGCGTCCCAGCAAAAGGTGCACACACACTTAAACACCATTCGACT
>9637 NS=60 contig=separate
GCATGGCAAATGGCTTGACATATCGAGCCATCTTGCCAGCCCCTGAATGGGCTCCTTTGGTCTTAAACAAATCCCCGCTTTTAATATTCTGAATGCGGGGCTGGGTCTGTTCTTGTAGCATCATTTTTATTTCAACACACNNNNNNNNNNCCTTTATGCCCACAGTGCTGGAGATGTGTATTGAAACCAAAGCTTAAGCTGACCCAGCTTTCCACTAGCTTTTCATTTCCTCCCAGCATTTCCCCTGAACAACCAGAAATTCTAATCGCCAGACCCGTGGGAGCACACCCGACT
>9638 NS=122 contig=separate
CCATGAAGTAATGTTTATGGGGGCTTTGGAAGAAGAATTACAGAAGCCAGAATCAAGGCTGTAGGGAGGATTCTGGATCAACTGGTGCTGTAAATTGCACCATGCAACTGGATGAAAACACAGTTCCTGATGATGAAATTCTCGGTAGTGGGGTGTCCTCCCAAAATCAATGTGACTGCTGGTTTGGTAATTTGCTATATAAAGGTAGAGTGTAGAGCCTCTATCAGCTAGGGGCTTGCTTCAAGATCATGAAAACCATACCCCATCCTCAAAAGCCACAAGTGACACAGGACT
>9639 NS=122 contig=overlapped:21
CTGTGATGAACAGAGTTTAACCACTTCTTTGCCTAACTCCTTTAAGGTCCTAGAAAACTATTAGTTGAACAAACTGAGTAGATACAAATGCACAAAAAGCAACTACAAATCACTTCCATCCGGTCCTTTGACCTTAACCATCACTCATCTGCTGGCCACTGTCAAATGCCTTCAGCTGCCTATCTACTTGGCTTTCTGCTGATTATTGTGAAATTAGCGCTTTCTCTTCACCTCGCCTGGATGAGATATCAAGTCATGAGACT
>9640 NS=116 contig=overlapped:12
CAGTGCCATGAGGTTTGGTTTAATCCAGTGCTCAGAAAGGAGAGGCAGATGACCGCTCTGAGTTCAAGGCCAGCCTGGTCTAAATACTGAATTCTAGTCTAGTCAAAGCTACATAGTAAGACCCTGTCTCAAAGATAAATAAGTAACACAAATGTACATGTGTAGTTTTAGATTAAATGATGGTATTTTTGGACTTAGTATATTACTGTGTTGTCAAAGTGGAAGCAAGAGGCTAGTAAGGAAAGGCCACTGAATATACTGCACATATGACT
>9641 NS=21 contig=separate
GCATGCACCAGAACATGTGCATTCTCATACACATACAGTTCCATATGTACCAAGTGTCTGGCACATAAACACTCAGTTCGTGGCTGCTATTATTAGTCTCCATAAACAAACACAGGCATCACAAACAGTTTCACACAGCATCNNNNNNNNNNTTATAGCAGGTGACAGATGCTGTGCTCAGAGCTTTGTATGTATTATATTCAGGCCACATGATAATCATCAAAGGTGTGTGCTGTTTCTTAATTCTAGCTTTCCAAATGAGGGACCCAAAACTGGAGTCATTTGCTCATATGACT
>9642 NS=133 contig=overlapped:16
GGATGGTAGGACTTGAGATTGCCTAATTATTTCCATGAACCTATACCCACCAGTCTAGAATCTAGAGCCCCAAGCTGACTCTGTCCCTTCAAAACTGTGTCAACCTTACTTCAAGTAACCAATACTTAAGCAGTTTCTATGCTCATATCTCTTTGCCTTTGTGGAGTTTTCTGTCTATTCTGAGAGTAACACAAACATAGGTCCTGTAAGGAATTCTCCACGTTTTCTGAATAAATCCTGAAATAAACATGACGTTTTGTCATCTGACT
>9643 NS=94 contig=overlapped:10
GGGTGCACTGGCAGATAGCAGGGCTCATGAAACATCAAGCGATGTCCTCCTAGACATGGTCCATCCACTAACCTCACTGAAGCAACAAGTGTTATATTCTGTCCAATGACACCAATTATTTAAACCATTAAAATACTACCCCCAAATTACACTTTACACAAAGATATAGTTCCTACAACTGGAGATAGGATGTGAGTCCTTGCTTATGTGAGGGATGAAATACCATACAAGCTACTAAGAGCTGATAAAGCCTGAGGAGGAATACCACAAGACT
>9644 NS=30 contig=separate
ATGTGTACTGTGTGACATATCTGTTGTGTCTCTCTGGAAAGATAACACAAGAAGCTAGTGTCTATACAAGGGCAATGTCAATCTTCTAGTAGGGGAAGGAACTGGTTGGCTAGAAGCTGGGCAGACTTTTAACTGAATATNNNNNNNNNNGTGAGATGGCACAGCAGGTAAAGGTGCTTGCCACCAATCCTAATGACCCCGAGTTCAGTCCGTGGGATAGACACCGTAGGAGAAAACTGACTACCGCAAATTGTCCTGTGACTTCCTCATGGAGGTCATGATATACATATGACT
>9645 NS=97 contig=separate
ACATGTGTTACTAGTATAAGAATTTGTTTCTGAGCCTTAAGGAGGCACAGGGTTGTGCAAGCCACTTGTGGCCTGGAATGACAATCTCTGCTTTTGGAATATGAAAGTTGGGCTGGTACCACTCCCTTTCAGATGGAGTANNNNNNNNNNTGACCCATCTCAGGGGATATGATTATTCTGGGTGAGCAGGTTGTATTAAAGCCCAGTTTTGGTTCTTGGGAAGACTTCGATAAAGTACAACAGGCCCATAGTTACTGTGCCCCTCTCTCCCCAGACCACAGCTTGCATGCGACT
>9646 NS=63 contig=overlapped:128
ATGTGACAGCTGAGGAGAAGCCAGCTGCAATCACCAACCTCCTGGGCTCATCACCACCATCATTATTTCTCTGCTCCCCCTCCCTGGCTGGCCTCGGCACTCTGACCCTGTCCGCTAGCTCACTACAGGCCTTGCAGGACCTCAATGCATGGGACT
>9647 NS=95 contig=overlapped:20
GAGTGTTCCAAACATCACAAACCAGTTTTGTCTACAGAAGGTGCTGTGTCTATAGTTCCTGTCTATAGTACACCTCATGATTTAGAAGTGTGCCCTAAATTTCTGCATCTGTTAGAACAGATGATGATGAAGCCCTTTTACTTTCCTGGATGCTAAGTCAACCCAGAGAGCCATCCTGGATAGTTTGGGCAAGGACTGTGGCTGTACTAGGGTTGTCAAGCTACCCTCTAGAAGGTGACGTGAACTCTTCCCTTACACAGGACT
>9648 NS=113 contig=separate
ACATGAAATAATAATAAAAAAGGTTTTTGTTGTTTTTTGAAAGGCTTGAAGTGTTGCATGGACAGAGATGACTTATGGTGAGCTGAAAACACTGCTTGTAAAAGCCTTCAGCCAACACTGTAAAAGATGTACCTTGGGAANNNNNNNNNNGGAACTTGAGGCACACACTTACTAGCTAAGAGTTAAAGAGATGATCAGGTTTTAATTTTCAACAGAACTACCCAATTACCCACATTCTTTGCTTCCTCATTATGTACACATGATGTGGGATAATTAGAATTTAATCACTGGACT
>9649 NS=114 contig=overlapped:67
GTGTGCCCCACGTGGCACCCTAGGGAGGGGAATTTGGTGATTCTCTTCTTTTATCCATTTAGGGACTCAGTTGCTATCTGAATATATTCTAAACCCTACAGAGTTTCAGAAACACAGCTGGCTTTGCTTAATCCAGCATGATTAGCAAATAGGACCTTGTGTTAACCTCAAGCCTAATGACGTAGCTCATCACCAGCATCTCAGGAGACATCTGACT
>9650 NS=127 contig=separate
CAGTGTCTGTGTAACCAGTACATGTGCAAGTATCTGTTACACATTCTTTTATGGACTTTAGACCTTATTTCTGACATCTTTCTCCTTCGTTCAAAGTACATCATTGCAAATTTTCTTTCATGGAAGTTGTTGATGATAAANNNNNNNNNNCAACTAACAGTTTCAACAGTGTTCAAAAGCCCAAAGTCCCTTGTGAGACCTAAAACAAACCATAAAATCAAAACACAAGTTATATAGGTTCAATATACAATGGCTGACAGCAAACATTCCCATTCAAAAGGAGAGCATAGGACT
>9651 NS=55 contig=overlapped:7
ACATGTCTGCCTCTGCATCCCGAGTGCTGGGATTAAAGGCGTGCACCACCACACACACCAGCTATGCACTTTTTATAAATCAAAATTCTATCTTTCTGTGTGACTTAGGCCCCCCTTGATATTGTGGCTATTTGCTCTGTACACACTAGCCAAATGCCCCATGAGGGAGCTACGGCCCTAATCTGGATTGTTCTCTTACGTGAGATCAGTATCAGCATCAATACATTTTGGGGGCCCCTTCTCGACTTGCAACAAATGATTCTTGTGACATAGGACT
>9652 NS=102 contig=separate
ACATGTGTATACCTGTGCATGAGCCCGTGAGCATTTACTAGGGCGCAAGCACGCCATGCCTTCCTCTCTCTTATTTCCTTTTGACAAGGTCTCACTGAATTGGAAGTTTGTCATTTTGACTAGGCTGGCAGGCCAGGAACNNNNNNNNNNCTGGCAGGCCAGGAACTCTGTGGCTCCAGCTTTCTCTATACCCTGGGATTGAGTCCACAGGCATCAGCAGAGCTGGCAGGCCTTAATGCGAGTTTGGGAGATTTGAACCTTGATCCTTGGGCTTGCAGAGGAAGGCACTGGACT
>9653 NS=115 contig=separate
AGATGTAGGAAATGTTGATGATAGTAAGTGGGAGCCATCAAACAATTATTCTGCCTTTTTGTTTCAGGTGGGCACTCTTTTTTCCTCCTGGCATGCCCTTGCTGTGGTGAAGAAACTGTTCTCCCATTAATGTTACTACTNNNNNNNNNNTCACTCACTTCCCTCTCCCATTTCTTACAATGTGTAAGTAACTTGGTAGCTGGAGAGCTAGTTCAGTGCTTTCTCTGTAAGCATAAGGACTTGAATTTGGATCACCAGTACCTACATAAAAAAAAAAAAATCAGGCATGGGACT
>9654 NS=65 contig=overlapped:107
AAGTGAGGACTGAATGTCCTTTGTACTGTTCCTTACTGTGCCCTTTCATTCTTACATTTAATGCATTTTTACCTATCCTTTTTCTGTTTGGGGCTGAAATTGAACCCATGTCCTTGCACATGCTAGGCAAGTGTTCTACCAATAAGCCCTTGTGTCCATATATACACTCACCCGACT
>9655 NS=18 contig=separate
GTGTGTGTACATGTAGCAATAATAGAGAAGAGTTGATAAGTCTGAGAGAGACTTAAAGATGGGGAGGGCAGGAAAGAAAAAGGTAGGGGTAGAAATAATGTAAATATAATATTCATGTATGAAATTCCATCAAAATTAAANNNNNNNNNNGAGAAATGATATAGCCAACTTCGTTTTCTCGCTACTTAATGTTGAAAGGAATACAGACCTGAAATATGTAGAAAGACATCCACAGCAGCTCCACTTTTAACTTAAGGATTGTTCAAAATGCTGTGCCTTATATTACACTGGACT
>9656 NS=110 contig=separate
TTGTGATTAGTTGTTATCACTTAGAAGCCATTTCTTTTCTAATGAGAGATATAAAGGGATTGGATCTGGAGGGGAGTGGATACTATAATCAGAATATTGTATGATAAACGAATGTATTTTCAATAAAGGAAAAAAGAAAANNNNNNNNNNGAAATTTACTATTCAACAGTTTTTAAGAAGTGGGACTTTAAAGAGAGCCTCATGAATTGGTTAACTCAGGAGTTAGTAACAGCAAGCATGCTAAGTTCTCTATGTTCTGTGCATACTTCTCCTGCCCATCTGACACATTCGACT
>9657 NS=101 contig=overlapped:97
AAGTGTTAAAGTCCTAATCATGGAATCAGCATCAATTCCTTAGGAATTCTATAACCTGCACAAAATACATGCCAAACAAACAAGTCCAAAATGTGTTATCTCAATATTGGAGGCAATGTCAATGTTTTCTCTCAAGCCAGTAGGGAAAGCGTGTTCTTGCTTTTTCTTTCCTTGGTAGCATGGGACT
>9658 NS=126 contig=separate
TGATGCATTGTGCCAATAAGGCACTCACAGCCTGATGGAGTGACATGGCAAGCTGTTAGCTCGGGGAAGGCAAAAGCAGATGTGAATTGACAGCCAGGAGCTGTTGCCTTCCAATCCTGTGAGTGCTGAGGGGAGGAGACNNNNNNNNNNCAGAGAGATCATAGTGAGGCCAGCTCCCAAGGAAAGGTGTCTCTTCCCAGGGAGTAACCCTGTAGTCCTGGGGATGCGCCAGTGATGTGGTAGTAGCACGCATCCCTTTTGCGCTTGTGAGTGAGTATGCATGGTCACGTGACT
>9659 NS=80 contig=separate
TTATGAGGTATAATGAAGCTTAGATTAACTGAGGTGGGAAACCCACCATAAATGCGGGTGGCATCCCTCCACGAGCCAGCGTTCTGAATTCAACAGAGAGGAAAAGGTGAGATGAACACAATTATTCATCAGTCTCACCTNNNNNNNNNNTGCCCTGTGGCCCTGCTGTCATTCTGCCCTGCGACGATAATTGCATGATTTGCAAATGTGAGCCCAAATAAGCCCTTCCTCCCTTAAGTAGGTTTGGTCAGTATTTTGTCACAGCAAGGAAGCCTGCAGTTAATACATAAGACT
>9660 NS=123 contig=overlapped:24
CTATGAGGGAGTTTTAGGACTGAGGAGATAGGAGCCTTTCTAAGTGTGGGCAGCACATGGGCTGGGGTCCTGGACTGCTGACAAAGGAGAAAGTGAACCTGAGCATTCATCCCTTTCTCTGACTGCAGATGCTGTCTGAACAAATGCCTTAGGCTCCCCTTGCTGTGGGCTCCCTGCTGATGGACTGTCTCCTTAAATTGTGAGCTAAAACAAACCCTTTCATCCTGAAGTCCCTGGATCCCTGCATTTTGTCACTGGACT
>9661 NS=78 contig=overlapped:117
TGGTGACACATTCTGAAGCGGTCAGAATAGAGGACAGGCTTTACATATTAGTTATTTTCCCCTTTACACGGTTAAACACCCAAGGAATGCAACTTAGGAGGTAAGCCCTCTGGATCACTTTTGGAGATTATAGATGGTCACACTGGGGAGGAAGAAGACATGGGACT
>9662 NS=116 contig=overlapped:29
CAGTGTAAAAGCAGAAATGATCACACTAGCTCTTGGAATGGGGACTCTGTTGAAATGTTTACAAACACAACAGAACCCCTCCTAAGCAGCATGAAGCAGCTCAAAGGAAGTCAGCCCTGGCGGCACGCATCTTATCCCCTGCTTTGGTGAAGACTTCCCTGCAGTGCATGACTGTCTACAGTTCCCAAGTTAACCTCAACCTATCTCTAAGCATCTCTATCAACATCACATAGGATGAAACTAAGCCACATGACT
>9663 NS=80 contig=separate
TAGTGACAAAGGGAAAGGTTATAAAAATGCTTTTTAAAAGTGAAGAATTTACTTAAAGACAGTTGAGATTATATTGTGAGCTGCATTTTGCTTTTTAACTTTTAAACTGAAAACTCTTTCATTGGCAACTCAGTGCTTTGNNNNNNNNNNCTGGGTTGGGGCTTCCCCTAACTTTATAACATTTCTCATTTTTTATAAGTTCTGTGATAATCTTAGTAGTTTGCTGTTTTGAATAGGTTACCACATGTACTCAGGAGACTGCATCGGTGTCATTGTTGTTTGGGACACTTGACT
>9664 NS=108 contig=overlapped:25
TAGTGGCCGGATGGACACCAGCAGCTCTTGACTCCTGGTGCATTGCCTTTTAGGAGCTTTTCACCACTTTCTATATGGGGGAAAAAGGGCCTTTCAGATTTGCCTCGCTACTCAGCGTGTAGCCAGCTGGGCCCTACTTTCATGTCAAGGGCATATGTAAGGACATTTTTGCTCTACTATGCGTCTCTGATCTGTGGTGGCTGTCAGCTACGTTCTTTTTATCCATGTTTACCCAATAAGCAGAATATATCACTTGACT
>9665 NS=18 contig=separate
GTGTGCCTGGTGCCCTCGAGGGAAGAGGGTTTCCAGTTCTCTAGAGCTGGAGTTACAGCTGGCGTGTGGGTGCTGGGAACTGAACCCCAGCCCCCTGCAAGAGCAGCAAGTGTTCTTTAATGCTTGAGTCATCTCGCCATNNNNNNNNNNCTTGGGCTAGCCTCCGAGTCACTTTGTAGGCAAGGTTGGTCTTGAAGCCTGATCCTTCTACCTCCAAGTACTAGGATTACAGGTGTATATCACTATCCCTGACTTGCTTTTGGAATTTGTGTGTGTGAGTACCTACACCTGACT
>9666 NS=24 contig=overlapped:11
GCATGGGAGATCTGTCTGTCTTATTTCTTTCTTCAGAGACTTGATTTTTTTTTTTCATACAAGTCTTTGACTTACTTGGTTGGAGGCACTTTATGTCCTTTGTGGCTGTTGTGAAGGGTGTTGTTCCCCTAATTGCTTTCTCAGCCCAGTTGTCTTTTGTATACAGGAGGTCTATTGATTTTTTTGAGGTGATTTTGTATCCAGCCAATTGGCTGAAGGTGTTTATCAGCTGTCGCAGTTCCCTGGTAGAAATTTTGGGATCACTCATGAGACT
>9667 NS=123 contig=overlapped:46
TCGTGTCCCCATGACGAGGAGACATGCGTGGAGGTTGCCTGGTCAGGGTTTGTCCAGAGGCCACCGTGGGGATCAAGGCCGCAGGCTGAATGTGCTATTTCTCTAGGACTATATCCAGTACACCTGGCAGTTCACGCCCGAAGCCCCGAGTGCCTGGATCTGCTAGTTGACAGTGGGGCTGAAGTGGAGGCAGCCGAGAGGCAAGGGGGCCGGACACCCCTTCATCTAGCCACAGGACT
>9668 NS=88 contig=overlapped:7
AAGTGAGTCTCAAAATGGGCAGAATGCTCTCATTTGGAACAATTTAGCAATCATCTCAGGACTGCTTTGTTCCCTGTTATAAGGTTAGTGATTAGGAAATACACTGGCCTGGAGGCACACACCTTGCCTTCGCCTTATTAACAGGGAGGGACCTAAGGTAAGGTAGTTTTCATGCAAGCATCTGTCTTGGTACTTTGAACACGTGGGAGCCGATCTGAAGAGGAACAGTTAATTCACCCACCAGGGCTGTTTTATGAAGGTGTTACTGCACTTGACT
>9669 NS=113 contig=overlapped:66
GTATGCAAGTATGTGTATACGTGGGAGGTAGTACGCCCATGTGAGCAGACCACCGCAAGCATGTAGAGACTCTAAGAAAACTTTGGGATATGGGCATGCTTCTCCATGGTTTCTGGGAATCAAACTCAGGTTGCTGTGCCTACACATCAGGCACTTCCACCTGCTCAGCCATCTCACCTGCCCAGCGCTCAGAAATATTCACATCTCAACACTGGACT
>9670 NS=36 contig=overlapped:18
TTGTGGTTCATAGGCATCATAGCAAGGTAGGACTATTATTGCTTCACTTCCTCTTTTGAAACTGTGCATTGCACCTTCTGATACATAAATGCTAGTCCTCAGGGAGGGTGTGTTCAAGTCAGTTTCAGCTCAGATGTCTCTGGGCTAGCATTTGGTGTCATCAGCAAAAGGGAAATGCCTTCCAAGTTTGGGACAAAAAGGGAAATAGCAGCAGCATATAATGTCTGAGGAGTATCTGAGACAGCCCCCACCAATAACACAAGACT
>9671 NS=78 contig=overlapped:18
TTGTGGTACATAGGCATCATAGCAAGGTAGGACTATTATTGCTTCACTTCCTCTTTTGAAACTGTGCATTGCACCTTCTGATACATAAATGCTAGTCCTCAGGGAGGGTGTGTTCAAGTCAGTTTCAGCTCAGATGGCTCTGGGCTAGCATTTGGTGTCATCAGCAAAAGGGAAATGCCTTCCAAGTTTGGGTCAAAAAGGGAAATAGCAGCAGCATATAATGTCTGAGGAGTATCTGAGACAGCCCCCACCAATAACACAAGACT
>9672 NS=121 contig=overlapped:90
GGGTGCTAGGAACCAAACCTGAGTCCTCTGAAAGGTCAGCAAGTTCTCCTAACCACTGGGCCATCTCTAGCCCCATCAAGGATGCTTCACATGTGGGTCAGGAGATAAGTAGGCACTGACGACTCAAAGTGGTAGGCCACATTTGGCGCAGGACCTGGTTATATGTGTTACTTGAATTGTGAATACATTGGACT
>9673 NS=113 contig=overlapped:54
TAATGAGCAATAGAGAGGATAGGGTGAGACATCCTGGTCCAAAGTGGGAGGAATAGGAAGGAGGAAGAAGAGGAAAAGAGGAGAAAAGGAGAATCTGCAGTCTTGGCACCACATGTGGAAATGACCTGGAACTAAGATATCACTAAAGGCAAGTATGATGGGTGAATCTGAATGGTAGGAAACTCTGTAGGCTTAGAGGTTTAGGATGGAGTAACTGTTGGCCATCAGACT
>9674 NS=120 contig=overlapped:17
GCATGCTGGAAATCAAAGCTCTGGCATAGCAGTCCGTGCTCTTTGCCACTTAGCCACCTCTCCAGCCTCTCATTTGGACCTCGAGCAGGTGAACTGTAACCTAGCTCTCCCAGATTCGAATCGCAGCGTTATCATCTGCTTACAGTTAGCATAGGAGGCGTTGGCACCAAGCATATGTCAGCATACCCTGCTGAGGTTTTTGAAGGAAATCTCTTTCTTTTCTTCTGCTGGGTCACACCCTGACCCTTTCTGCCCACTCACCTGACT
>9675 NS=54 contig=separate
TTATGGAGCTGTTATGCAGGCTGTGGGCCCCTAAGAGGCAGGGCCTGGCCAGCAGAGATTCAGGTGGCCCTTGAAGGCTGTATCCTCTCCTGTTTTCATCTAGGGCTTTGTCCTATTATCCATGGCGACCAGAGTAGTAANNNNNNNNNNGAGCTGTTGACATTCCCTATGCGGTGGAAGAAAGGAGGGTCAGTACATCTTCCTGAGATTTCCTCCTCCTCCTGCTGCAAGGCATCTTGGGAGATGCTATTATCTATAGGATGCTATTGACTGAGAGGGGGCTTCCATTCGACT
>9676 NS=112 contig=overlapped:34
CTGTGGAAGCCTAGGAAGAACAGAGACAGAGGCACGAGGCGTGAGTGCCAGCCTGCAGGGTGGTGTCTGCTTAGACACCAGACAGCCACACCTCACAGACAAAGCCTGAGCGGACCGCAGGGTACCACTGCTGCCGGCCACTCCTTGAGGGTTTAGCTGCACGCCGTGGACTGCCAGGACACAGCAGAGGGCGGCGCGCCACTGAAAGCAAGCTGCAGTTCTTCATAGCAGAGGCGAGATTCATCAGACT
>9677 NS=90 contig=separate
AGATGATACTGGTTAAACACAGTGGGATGATAACAAAAACAAAACAAAACAGAGCAAAATGATATTTCTATAATGTAAAGGAATGTTATTGCTGCACATATTATATCAATTAAAGTTACAAACCCAAGGATGGAGAGATGNNNNNNNNNNTTCAGCAGTCAAGAGCACTGGTTATACTTCCAGAAGATGACAAAATGTTCAATTCCCAGTACCCATATGGAGTCTTAAAAATTATCTGTAACTCCATTCCCAGAAAATCTGATTGCTTTTCCTGGCCTCCATAGGCACACGACT
>9678 NS=115 contig=overlapped:33
AGGTGCAGGCTCCTGGCAATGAACAGGAGCCAGAGACCTTGCCCTGATGGAGAAATCCACAAAGCAGTTGTCTGAGGAGGAGGCTGCAGAGACTGAGGTGTGCTCACGAGGAGGACCAGGGACGCCAGACTGACTTCTTTAATGTCTGTGACATGTCAGCAACAGAGCTGTCCACTTCAGAGGCATCCGAGCTGCCGTAGGCTCTCTGCGGTTTGGAAATCAAAGCTTTCCCATGACGTCGGCACACGACT
>9679 NS=48 contig=separate
CAATGACATTGTCAATAGGAACATTCCCTAGCAAGTTAGCAAAGAGAAGATGGACTGTGGATATGGGAGCTCTGAGGCCACTAAATGAGAAAAGCAGAAGTTGGACCCTGGCTTGAGCAGACACTTCTTTAGGGAATATANNNNNNNNNNACAAATCCCTGTCCTAAACCAAGATAGTGTTGCTCCCTATCAGCACCAAGAAAATGTCCTGGCAGACAGGCAGAGGTGCTCTCCACCACTCCTGTCCACTCCAGGCTACTCCCTTAGCCTTTCCCCAGATTACTACATGAGACT
>9680 NS=66 contig=overlapped:73
AAGTGGATGGGGGAAAGCCCACCAGGCCTCAACCTTATGCAAAGAAGTACAGGTAACTAAAGAATTCAGACAGTGGGAGAAGTAGTCTTCCCTAGGCAAGACCACACCCTCTGGTTATTCACCGTCAGTCAGTCCACGGAACATACAAACGCGTAACACACAGAGCAGGCTGTATATGAGAATATATGTACATACATGCGCACATATGACT
>9681 NS=119 contig=overlapped:18
TAGTGACGAAAAACACTTCATGCAATTATGTGCGGGTTGTAAATATTTTCATGCACATTGAGTTGCTTTAACAGTGGCCAATCAGTGTCCTGTAGTCTGTTGCTCAGGAAAACACCCAGGACACTCAGTGGGTCTGGCCCAGGGCAGATGAAAGTGATCAAGTCGAAGCTGTTTGGCAAGGGTAAGGTACTGCACAGTGCTGAATTCCCCCATTCATTATTGAACCCCAAACTGATGAGTTGATGAGTGCAGTTGCCCATGAGACT
>9682 NS=34 contig=separate
CCATGCAGGTCTTGGGTCTACTATTCTAGAATATTTCAATTTTTAGAGGAAGCCAGGGACCTGGAAAGACTCTCCAGGGTTTTTGCTGTTTCCTGAGGGTAGAGGTGAGGCTTGGGAAGAGGCTAGGTTTGTTCAATCCCNNNNNNNNNNACAAAACAAAAAAAAAAACAAAACTTTTTTCTTACCAATTTTAAAAACCAGTGCCCCAATACAGCCTGGAAATTGGAAGTGTGTGACCTTGGTCCTTAGCTTCTCTCCTCTGAGAACTGCTAGTTACCTTGAAACACCTGACT
>9683 NS=121 contig=overlapped:132
CAGTGTTTCTAAACCAACATGAGAAGAAAATAGAAAAGAGGTATTTAGGATAGTAGAGAAGAGTACAGAAAAATATTTTCAACATAAGAGCAGAAACACAAAGAACAGAGTTGTGAACTAAGTACAGAAAAAAACACATAAAACACAGGACT
>9684 NS=49 contig=overlapped:127
ATGTGAGCACAGATACCAGAGGTTAGTATTAGGCCCTTCCTCAATTGTTTTCCGACCTGGGGCTCACTGATTTGGGCTGGAATGGCTGCTCAGCAAACCCCAGGGATCCTCTTGTCTCTGCTGGCCCAGTGCTGAGATTACAGATACACACTGGACT
>9685 NS=121 contig=separate
GCATGTTGAGAACCATTGCTTTCTGCTGCTATCCAGCCAGCAAGGTGAGTGAAAGAAGGAAAGGAACACACAGGTACTTTGCATTCCCCCAAACGACAAACACTTTTGAGCAGCCTTCATTAGTGCTCCAACACACTTCTNNNNNNNNNNCTGGCAGCATTTAGCTGCAAGATCACCATTTGCCAGGGCAAAGTGTTACCCAAGTAAAGCCAAGGTCCTGTTACTGAAACCAGATACTTGGATATTGAGCAGTTTTTAACTGTCTTTATGGCATTTGTCCAACACCATTCGACT
>9686 NS=100 contig=overlapped:5
GTGTGCGCTCTCCTTCAATTTTTTAGACTTCAATGCAAGCCTGCCCTGACTTTTCAGACCAGATCAACCCCCACATTTTAAGTCTTCCTGTGAAAAAGCCTATCTCCTTCCCATTCCTAATCAGGTTAGCATGCTCACATGCATTTTTAAGTTCACTTGATAACATTCATGTTCTCCATTAGCCATCAGCTTTATAAGGGCAAGCCGATGTTCCTTGGTTTTCACCATTGCTTATTGTGATACACATAGTATAAACTCAATAAATAGCATCATGAGACT
>9687 NS=111 contig=overlapped:35
AGGTGATGAAAGTGAGCCATTTTCACATCGGCAGTGAACCTGTAGGAAGTCGCTGCTGAACGCAATTGCTATCTGCCACGGACAGCTCCCGGTGCTGAAAGGAGGCCAGGAAGCCCTATCACAATGGCTCCCTCCACCAGCCTTTGAAAAATCACAGCAAACTGAATGGGGTGGAAAGTGCTCAGCCTGAATAGCACTGTCTGCAGAACAATGGCGGCTAGCTCCAAATCCTGCTATAATCACATGACT
>9688 NS=100 contig=separate
CAGTGGAGGCTGAAAGTTGAGAGTCATAACTAAGAAGGACGGGAAGACACTGGGATTTGCCCACTCTTTTCCTACAGCTTAGGAAATGGATGTGTGGACAAATGAGATAGATTTCTTGAGGTCACATGCTTTGCAAGTGANNNNNNNNNNGCTCATCCATGCTTGTAGAACCCCTGCATTTACTGTGCTGTCTTCCAAACTTTGATGCCCAGGTCTCTCATATAAAATGCATTCCAGTTAGTTAAGGCCTGTTCATATCCTCTTGTCTACTTAATTTTATTTAAACATTAGACT
>9689 NS=99 contig=overlapped:80
GGGTGGGAACTCTGCCGCGTCCCTGTGGATCCCAGGCGCATCATTTGTGTTGTTCACCAGTTGCCCGTGAACTTGACCAGACGGTGACGGGAAGGAACGCCTTCGGGTACGAAGCAGCTCTGGAACCCCAGTGAAGCGGGTGAATTTGCTCGCTGGCCTCGCCCTGTTGGCAGCAGGACCACAGCCTGAGGGAGACATGAGACT
>9690 NS=110 contig=separate
AGGTGCTAAAGCAGATGAGAGAAGTGGGCAGGGTTGGATGTTTCGGGGATGATAGCCACTTTTTTGTTGTTGTTGTTTTGTTTTGTTTTGTTTGTTTTCTACTCCTAGAACCACACATCTCTCCTGGCACTTACCAGTCTAGTTACANNNTTTTTTGTTGATTTGGTTGGAGAACCACTCCCTATCCATCTTACTTTCTAGTGCTGGCCCACAAGTCTGGCAGTTGGTATTTACTAAAGGATGTAAAGCCCTGAGAATTCCTGGGAGAACCTGGGAATGCCAAAGCACAGGACT
>9691 NS=85 contig=separate
GGGTGGTTTCCAGATTCTGGCTATTACAAATAAAGCTGCTAGGAACATAGTTGCACACGTTCCCTTACTGAATGTTGGGGCATCTTTTGGGTACATGCCCAAGAGTGGTATAGCTAGATCTTGAGGTAGTGCTATTACCANNNNNNNNNNACCAATTTTCTGAGAGAGTATCAGATTGATTTCCAAAGTGTTGGACAAGTTTGCAACCCACCAGCAGTGGAGGAGGGTTCCCCTTTCTCCAAATCCTCTCCAGCATGTGTTATCACTTGAGTTTTTGATCTTAGCCATTCGACT
>9692 NS=123 contig=overlapped:28
TTGTGCAGACAGGCAAATCCAAACATCTGGTACCCATCGAGTTTGAGGTGGGTTCCTGGAGAGTTCCCGTCATACACCTTCAGCTGGCTGGATGGGAAAAGACAAACAGCTTCATCAATCCAGGTGTTCTTACCAACCGAAAGTACCCTCGAGGGTACACTGGAAATGTTTTGACTGTCTCAGCAGTGTGACAGAATTAACGATTACAGGAACCCTGGAATTGCTGGCTTTGTTACCTGCTTCATGGGCATCCGACT
>9693 NS=114 contig=overlapped:108
GCATGCAAGTCATGCCTCATGGTCCTCAGATTCCTTCTCACGTGGCTATCTATGGCTTTGGCTCTCCCATCCTTCCCCCTAGCCCTGCGCAGACTTTTAAGTTCTAGGTCTCATCTCTCTGCTATCCAAATTCCTAGCGATATCTTGATGTTGGGGGGCTCTAGGCATCATGGGACT
>9694 NS=87 contig=overlapped:19
CCATGCGTTGTTGCTTGAAGAGTGAAATGCTTGAGGTTTAAAGTGTGGGCCCGAAGCCCGTGCTCCTGATCCCTTCTACAAGGTGAAGGCTAGCGGCAGAGTGGGATGGCAGGACAAGCCCCGGGCTGGAGGCAGAGTATGGAGAACCATGCATCTTGTTAGTCCAGAGTCCGCTAAGTAGAGTTAGGTGAGTCTCAGAAACTCTTTAAGACAGAATATGTCTGTTTTCTCTAATTCCCACTTAGAGACAGTTGATCATAGGACT
>9695 NS=122 contig=separate
ATATGCCACAGACTCTCAGTAGTAGCTCAGGCTGGCCTCGCTCTTCTGTAGCTCACTTGGCCTTAAACTCACCATGTCCTTCAAGCTTATGCTTCAAACTCTTACTATCTTAGTAACCCCAGTGCTGGGATTGTAGGCGTNNNNNNNNNNGAACCCATGTACTTTGTTTTTAAATGATTGATCTCTTGTGCTTTTTTCTCTGTCATGTAAGGGTCCATTTCTCCTCTTGGGAGCCTTGTGTTCAGGATGCTATGTCTTCATTTTCGAGTTTATTCTCATCAGCATCATCCGACT
>9696 NS=58 contig=overlapped:62
GCATGGTCAGAGGGAAGGGAAGGGGGGGAAGCAGAGACAGGAGGGTCCCCCCAGGCTCGCTGCTTAGACTGTCCAAGCCAGTACTAGAGTTCCAGGTTCAAGGAGAAAACATGTCCCCCTAAGTAAGGCGGAGAGTGATTGAGGAACACACCTGACTTCTTTGATCTCTAGCCTCTGCTTGCACATAGACATCAGCACAAACACACATACATACACATGACT
>9697 NS=104 contig=overlapped:87
TCGTGGAGGTGAGCTGGAGCCAGTGGGCGGGTTTTTAATACACAAGACTCAGAAATGACAGCATATGGCCCCTGAGGGCAAGTCATCCCAGACAGGTCCACCAGAGGCCTCTCGGGGCCCGCCTCTCTGAGACGATGCAGAGTTATCTAGAGGTGGCTCTGCCGACACAGCCAAGCCTTCATGTGACCCATCTGACT
>9698 NS=41 contig=separate
TCATGAGGAACCATTTATTGATTGTTGATCCTAGAGCCTGTGCTGTTGGTGTTCTGTTCAGGAAGTTGTCTCCTGTGCCAGTGAAGGCCAAGGCTCTTCCCCACTTTTTCTTCTAACAGATTTAGTGTGTCTGGTTTTATNNNNNNNNNNGACTTTAGTTTTGTGCAGGATGATAAATATGGATCTATTTGCATTTTTCTACATGTAGATACCAGCACCCCTTGTTGAAGATGCTATCTTTTTTCCATTGTATGGTTTTGGCTTCTTTGTCAAAAATAAAGTATCCATAGGACT
>9699 NS=95 contig=separate
GCATGCACATACTCTTGACAAAAACAAGTCTACTATGTTGGGTACAGTGGTATATGAAATTTGAAATCATATAACTTGGGAGGATGAGGACGTGAAGTTTGAAGTCAGACTGGACTACACACAGAAGATTCTGTTTCCAANNNNNNNNNNAAAAATAGAGGGTAACAGTGAAGGTAATGAATAGAGAAGGGAAAGGGGGAAAGAAGAAAGTGGACAAGAAAAAAAAATTAAAGAGTAAGGAAAAAAGAAAAACAGAGACATGGTGGCACACAAATCTAATCCCAGCACTTGACT
>9700 NS=122 contig=overlapped:11
GTATGCTTACTGCTGGGTGTAAGCAATGTGTTCTGTACTGGCTCTACTTGAAGACTCCAGGGATCTGTAAAGAAATATACGTCATGGGATACTGACTTAAACATAACTAATTCTAAATGTCACCGTGTCGCTGGGATGGTAAACTTCAGAGCACAGAGAGATTATTTTCAGCTGAGTCATGAAAAAGTGTCACGGCGCTGAAGAGAGACAAATAGGAGCCCATAAATTTTCCATGGAGACTTAAGAGTGTTTCGCTGATAAAGACACTTGACT
>9701 NS=100 contig=separate
CTGTGAACTTCCCAAGCCACCTAGCATGATGCATTGTCACCTGCACGCCTGCCCTGATGATGCGTCCTGGTATCGGGGACCATGGAAAGCGGTACGATAGTAATTGTAGTCTGACTACCATGTTCCATTTACTTGAATTTNNNNNNNNNNTTCCCCTTTGTAAGTGGGAAAATTCACATGCTATCTCACATCTGATTCCTGCTTCTGAAAGCAGACCATTGACTGTACTGGCATGTTTATTAAAGTCCATAGTTTGAGTAGGAATTCATCCAAGTACTGTAATTACATCTGACT
>9702 NS=115 contig=overlapped:15
AAGTGTGTATTTTGTCATAGATGCTGTGTAGGGTGCATACAAGGCACTGTGAGCACAGAGTGGAAGGAGGCAGCAATTATTCTGAATAGGCTTCCAGGGAACAGATCAGTTTCAAGAGGTTTGGGTCCTGAAAGAACATGTGAATTGGAGTGAGACACGAATAAAGAGAAAGAACATTCTCGAAGAGGCCAAATGACAGAGGACCTGGCAAAATTGGGGTCTGATTTGGCCATAGGGTAGGGAGCACAGGGAGAAAAACACATGAGACT
>9703 NS=126 contig=overlapped:35
GGGTGTCGGAGCAGCAATGCTTGCAACCACCGAGCTACTTCTGTCCCTCGGGTAGATATTTTAGATGCTATGGGCCTCCTGTCTCTGCGGGTGCCTGGCCTCCTAACGGCACACAGCAGCAGCCCAAAGCATTTCTCCAGCCCCGAGACAGTCTCATACAGCCCAGGCTGGCCTTGAACTCATGGATCCTTGGAGCAACTTGAACGGATCCTTTTTCCTCCCCTTTCTGAGTGCAGGGGTCACAGGACT
>9704 NS=70 contig=overlapped:118
TAATGGCCTGGCACAAAGCCTTGCGATACTCTTGGAAACATATCACCAGCACTGCTCTCATTTGTTAGCTTATTTATCGGCGTGTCCGGAAATGGGAAAGTCCTCAGAAATGTTTTCATTTACACATTATGCTTCTCTACTTCTCAGTCACGCCCGCCACTGGACT
>9705 NS=75 contig=overlapped:27
GAGTGTGAACGCTTGGCTGAAGCAGCCTTCTGGTCATTGTCTGAGTTCCCATACCACCAGCCTAGGCCACGCAGCAGCCAACCCAGCCCTGCAAATAAAACCCATGGAATCACTGAAAACTGCCCGGAAACCCTGCTCTCTGTGGCCATCATTCTTCCTTCTGGGCTTGGGGCTTCTAGTCTTTGAAGGACATCCCTGGGTCACTGGTCTCAGCCACTGATGAAAAAGTAATTTGGTTGCCACGTAGCCACTAGACT
>9706 NS=87 contig=overlapped:78
CAGTGGCTTCTTAACTGTTTTTTCTATCTCCAGTCTTAACCTGTCCAGTTCAACAGCAATCATTCATTGAACACTTACTGTATGGGGTGAAGTCCATGTTCCAGAGGGAAAATGGGGGAGACAGATTTTAGACAACCATATCATGTGTCAGGTGGGAGTGAAGAATAGAGTAGTAAGAAAGGTACAGAGAAGGACAGCATGGGACT
>9707 NS=101 contig=separate
TTGTGCTCACTCTAAGTCAAATACCAGATGCCATGTCACAATGTCACATAGAACTTCATCTCAAAATTCATTTTAAAACCCAAAGGTCCTGTGCAGTCATCCCAGACTGTGTGACAGAAAAGCCCTGAAAGTGCAGAGTGNNNNNNNNNNATTAGTGCTCGTCTAGAGTGAGCCACAATTCCCTCCTGCTCCCCAGCAGCATCAAGTCACCTGCTTGTGTGGAGGAGTAATAGAGAAAGAGCGTACACTCGGGAGGACAACCACAACCATTCACCTTCTTGCACTCATTCGACT
>9708 NS=120 contig=overlapped:10
CAATGCCTATCAAAACACATTATCAGGTCTTAGCTAATCACGGTGGAGTTCAATAAACAAACAAGGGCAGGAGCCTCTCCTGACCTTCTGTAACCCGTGGACATGAGTCCATTCGCTTGCTGCAGTTTGCAACATTAATTAATGATGTAGATCTCTGCCCCACATTGTACATAAGACACTGAGAGGGATTTACTAGCTATAATGAATGTGAGGGGATATAAGTAGGATCAGCAGGTGCCAACAGTAGAAGGAACATATACAGAAGCATTTGACT
>9709 NS=119 contig=overlapped:93
TCATGACAAGAAACCACAGACAACTCTCGTCCTTAGCATGTGGTGCTGCTAAGTCAGGATGCCAGGAAGGCTGGAAGGATTGCATGTCTTTTGGGGAGGAAGACTGGAGAAATGGCTCAGAAGATGAGAGCACTTACTGCTCCTGTGAGAACCTGGGTTCAGTTCCCAGCAACCACGTGGAACACATGACT
>9710 NS=52 contig=overlapped:102
ATATGTCCCTGGGTATATATCTCAAAGCAATAATCAACATGACGGTTAAAGAATATACTTGGCAGTCTGTGCATGCCAGATTTGTTGGGGATGTAAGAAACCTGAATATCTTTCCTGGAGGTGTGGGCACAGAGGAAGTAGATGGTGCCATGAAACACTGTGTAAGAGAGATACATAGGACT
>9711 NS=133 contig=overlapped:19
GGATGAGCAGTACTTGTGGCTCGTTAGAAGGGTGTGCTATGCAGTCCTAGCTAGGTGGTTCCCCAACAGGACAGTCAGGGGCAGTGGTGTCCGGGCTCAGCTGTGCATCTCACACAGCCCCTCTGTAACTTTTGCCAGCCACAGAGGAACATGGCGCTGGGCCTCCATCACCAAACAGGGGAGGGTGTTGCTGACGCATTGGAGGCTATTCTACCTAGGGACGTTTGCCTGATGGATCTAGTGTTTGTGTCTTTAAACACCTGACT
>9712 NS=112 contig=overlapped:17
ATGTGGGCATGAAAGGGCAGGGCCACCACAAGACCTCAGCCTGACTGAGGCTGAGAACCTTGAACACGCACTGTTCCTAGCAGGGACGCCCTCCTCCTCCACCCAGTTCTATTTATTCAATCCCACCTCCACCTCTATACTCTGAACTCAATTCCTGCTTCTTCCTCCCAACCCAGCTTTACCGAGATCCGTTTAAGTACATGCACAAATTGTGTCATACGTCGATGTAGGTATGTGTCCTGAAGTGATTATCACAATCATACGACT
>9713 NS=110 contig=overlapped:96
TGGTGTTCCAAGAAGCATGGACTGTGTCTGTGAAAGGTCTACCTTCCTTGTCTGACTTTATCTCCCCAGGGGTTTCCAGGACCCCAAAATGCTCACCTTCCCCTTATACTCTGTGCCTCTGCCCATGGTGCCTCCCTTTCTGCCAAGTCTTTCACCTCAGCTCCACCCAGTGAGACCACGCACAGGACT
>9714 NS=107 contig=separate
AAGTGACTGATACATACTTTTCCGTCCCGTAACAGCACCTGTGCTCAGGTGTGATCAGGCTAAGTGGCTGCTATACTTCAACTTTATCACACAAAGCATTCCACTGATTTCCCTGTGTCTGGCCTGATCCTCCTCATAGGNNNNNNNNNNGCCTTTCTCAGTCCTGCCCTCCATCTAGAGAAAGATTTGTTCATTACATTACAGTTATGGTTGAACTACTAGTCACCTCTTTACAGAACATAGCATTCTTGAGTTCCTTGGGTTCTCAGATGTCTGACCCTTTCTCACCAGACT
>9715 NS=93 contig=overlapped:23
GAATGTTTGGTGCCGCCCTATGATGTGGTTTAATATTTGTCCTCTGGTTGTTCTGCAAACTCAAAACCCAACAAAAATGTGACAAGGTGGTGATCGTGCAGGCACTAGCCGCTCTGGAGCAAGGCACCTCCCCCAATATTTGGTTATCCATGCTGAAAAATTAATGTTTGACAGGCTGCCTCTGTCTTTGCAGGCACATGCCACAATCTGGATTTACAGCCCTTGCACTCCCTGGGGATCTGTTTCCCATTGCATGGGACT
>9716 NS=93 contig=overlapped:86
TGATGCCAGTGGGAAGGTATCCACGGCTGGGCCAGTTTCTTAGAGGAAGCGGAAATGAACTAAGAGTGATCAGAAAATGTGTCACCAAGAAAATGCAATCTTTGCCTTGCATGCTGCAAATTGGTGAGGGTTTATAGTGAGCTGAGGTCTAGTCTTGCCAAGGAAAGCAGAGCAGGGGCTCTGGCTGGGCATACGACT
>9717 NS=104 contig=separate
AAGTGACGGAGGCATTTGGGAATGGGGACAGGTGAGGACAGCCCTGTAGAGGTAGAGGACAGAAGGCCTGTCTCGTGTAGGCGGGGGCAGAAGAGGAGTCTGCTCTATTCACAAGCTTGGGTTGAAGGAATCTGAAAAACAGGGTATNNNTAGCCAGAGGGCTGTCGGAAACCTGAAGCCACACCCCACCACTGGCTTTCATGCTGCGTGGAGGCTTTGTCTGCATGCTGTTTGGCCTGGCCATGCCACACTGAATTGGATCGAGAGCTGGTTGGTGTCTCATCACACATGACT
>9718 NS=84 contig=overlapped:15
TGATGGCTGGATTGGTGGTGTTGATGTCAGGCTCGTCTATGTATTTTACAGAATAAATCAAAGGTGTAGTTGAGTTGGTGGAGCTGGGTAACCTGGACTTTGGTGTGATGAGTCACAGACAAAAGAGATGAATGATAGCAGAGGTTAAAGAAAGAACCCATGAAAGTAACTTTCAAGGTCTTTCCTGGAAATATGTAGAAACAGAGACCATGAGCACCACTGTAAAGCATCTATGCTTTAGTCTCTCAAGTCCCAGTTCCCACTGGACT
>9719 NS=121 contig=overlapped:19
CAGTGCTGGTATAGTCGACATTGTATTAGCAGACAGCGTGACCTGCAGAGGCGCTTTAAGCTTTCGTATGTTCTGTGCTCTACAAATCATCTAATTCTCACAGCAGTCCTCGGACCCTTTCCGAAAACGAGGACATTGCGGAGACTTCGTGGCAGAGCTGCCTTCCCCACACTCTTCACGACAAGCAGCTTGAGAGCTAGATGATTGACAGGCCTTTTAGTTGGCTGCATTTGCACCCAGTGAAGTATGCGGCAGGCACACGACT
>9720 NS=85 contig=separate
GGATGATGGCAGAGGCTTCCTTGCAAGCACTCAAGGCTACACCCAGATTGACTCAGGGCTTCTCCGCTCCAGGCGCTGTCTGGGGACATATCTCAAGGCAGGAAGAAGGCAGAGCACTGGCGGGCCCCCAAGGGGAGCTCNNNNNNNNNNACTGCCAAACTGTGAAGAGCTGGTCTCCGCGGCTGTGCACAAAGCCCAGGCCTGGGAAGGCAGCTCAGAGAGTTAAGAGCTTAGGGCCTGAGTTTGATTTCCCAGAACCTCCGTGCAACGGCTGGCCCACCGGTCATTCGACT
>9721 NS=78 contig=separate
AAATGGGCTGACTGGACGTAGATGCTCAGGGAGAGGGTAGGAGCAGCTCACCGGACTAAGTGCTTGCTCGGTGAGTGCAGCTGAGACTCGGAATTGACACTTCCATAACCCCATCAGTCCACGTGCTGGGAACTGGAGACNNNNNNNNNNGGAGCTTTCTGGCTAGATACTCTACCCCAGCCTCCATACCCCGAGTTGAGTTAGAGAGCCCCAATCGTTCTCAGGTGGTGAACAAGAAAAGAAGACACTTTACCTTCGCCTCCAGCTTCCAGCCTTGACACGCTGCACCCGACT
>9722 NS=120 contig=overlapped:32
AAATGGGTCATTTAATAAAGAAACAGCTGAAGGGGCATACCAACACAGGAACATAACAGAATGGGGATGTCACTGCGAATTCACCGTGACAGGACAGCGAGAGCCTGGCCACTCAGCCAAACTGTCCTGCCCAGCCCAAGCAGCCGGATGACCCTTTAGGGTATCTTTGTGCCCTAGCCACGGACTGGGCAAAACTGAGTCAGAGGGCAAAGCACACGGAGAGTGGCACTTAGGGGCCAGCTCCACGGGACT
>9723 NS=127 contig=separate
CCATGAAGCAAGGGATGGGCCAGCTCTGCATAACCCTCAGACATTAACCTGGTCTCAGGCGGTAGCCCAGAACAGGTATATCTGCCTGGTTTTTGATGGTAACAGACCTCCACTGGGTAGAGCCATGGACCCGGACATGGNNNNNNNNNNAGGGCCTTACAGTGGCCTTATGTAGCATATCTGGCTACTCAAATCAGGCTGTTCTTCACTACCCTTCAGTTTTGCCTTTCTTCATTGTGCACACATCCTTTTTCTTTTCTTCCTTCTCTCTGCCACTTGCTTGTTCATCTGACT
>9724 NS=130 contig=overlapped:13
TGGTGCAGAAAGGTGATCTGCCATGGCTTTGCTCACCACCTCTCTCCCTTCCTCAAGGCAAAAGGAGCCTGTCCTGTCGGCCACCCATGGTCAAGTTCCTGTGTCCTGCTGACAACCCACGGGCTCAAGGGCTGGAGTGTGCCAAGACATGTCAGAACTACGACCTGGAGTGCATGAGCCCGGGCTGCGTGTCCGGCTGCCTCTGTCCCCCAGGCATGGTGAGCTAGTGCGTGGGTGAAGGGACACCTTCCCCTATGTTTCCTCACAGGACT
>9725 NS=120 contig=separate
GGATGTATGAGGAATGTTTGAGAATAGCCAGCAAATAGCCAGCAAACACGGATACAAGAAGTGTTACTTCTGCCACAGTTCTGCCATAGTTGTAAAGTTTTACAGCTTGAGGTGAGAAATAAAGGGCAGGGGGGAGGGTGNNNNNNNNNNGGGAAGACCAGTGTGGTACAAACATTGGCAGGAAGTAAGGAAGAAAACTGTCCTACGATTTCTTTCTATGTCACACTAGCTCTGTTTAAGTAAAAGTCAGGTCAGTTGGAGATAAGATTAAGTTGGACCCATACTCATTTGACT
>9726 NS=63 contig=separate
TGATGGCTTCAGTCAGACTTTGGGGGAGCCAGCCCACTCTGGCTTTTGGCCCCTTCCTTGTGCCTTCAGGTCAGGATATTGGCTTGTGTTCACAGTAGATGCAGCAATGCTGTTCACAGGAAACTTTAAGGGTGACGCCGNNNNNNNNACTTGGGTTTTGGTTGTTGGGTTTTTTGTTGCTGGTTTTTAGTTTTTGTTTTTGTTGTTGTTTGAGACAATTTCATGTAAACCCAGGATGACCTTGAATTTACTGTGTAACTGTAGATGACCTTCTGGTGCTGGGCTCACAGGACT
>9727 NS=96 contig=overlapped:18
AAGTGGGCAGAAATGCTTAGTCTCTAGCTTTTCATTTATCCTCAAACTTCCAGCACTATTCCTTTTTGTCTGAGGCAGGGGATGTAACTCAGTGACAGTACTTGCCTATAATATACTGCGCTGTAGGTACAACAAAATCCCCTTTGTCTAAAAAGGACTGCCCTGTTGTAGACCATTTTTATAGTTTTTGTGGGGGGAGTAGAAGCAGGCGCTTGTTGAACTTCCCATTGGTTATTGTTTAGTGATGCGAGTTTGTGCATGCGACT
>9728 NS=11 contig=overlapped:81
CCATGGTATGCTCTCTTCTTTGAACTTTAAAATTAAACCTGACAAAATGTAAAAATAAACAAAATAAAAATGGATGTAGGCAGGGGTACGACCAGGCAATCAAATATGATTTGGGTGAAGGCATAGTTCTCAGAATTTTGGTGGATACTATCTTTGTTGCCTTAGGTATTTTTTTTTTCAGTAGTTTGTATTTACACTTGACT
>9729 NS=110 contig=separate
TTATGGATCATAAGGTAAACATCTGATAGGCGGGATATCTGATATACGACCCCTGTGAAATGGTTGCTCAACATCCAGAAGGGTCTCACAACCCACAGGTTGAGAACCGCTAACCTAGGGCTTTAGCCTAGTTCTGAGGCNNNNNNNNNNTGGAAGACACCGAGGAAAGGGGCAGCATGGTGGCATCTGCTGAAAGTAAGTTGCTGGGAGTCGGTGGTAACATGCGCTCTCTAGCGGAGCATCCCTGCCTTATGCTACAGTCTTCGGCGTTCCTACGTCCTTCTTCACCGGACT
>9730 NS=110 contig=separate
GAATGGTTTGGGCAAGAGAAGAAACAATCTACAATTTTACATTAGATATGTCTAAGAAATTGGATGCCAAAAGTGTTTCTCAGCTGGTTCTAAGGAATACTCCATTTTAGGATACTTTATTTGAAAGGGAGGGTGAGCAANNNNNNNNNNTACTTAGGGAAAAGTAAAAATAAATACAAAGACGTCTTCTTGCTATGCTATGACTGCAAGTAGGTGTCATGGAATTCATCAAGCAAGAGGGTTTTAAGATGGTTATGTGTGGGGCACCTTTTGAAGTCTCATAAACATTTGACT
>9731 NS=121 contig=separate
ATGTGTGGAGGCCAGGAGACAGTTCTGAGGGTTTTCTTTTCTCCTTTCACCATGGCATCTGAAGGTTGGACCCTGAAGGTTGGCAAGTGTTTTCATCTTGCCGGCCCATCATCAGGCATTTCTATAGGTCGAACTTTGAANNNNNNNNNNGAAACTTTGTAGAAAATCTCAACCCAATTAGGGACTCTAAATAGACTTTGTGACCAATTAGAAACCATAGTTAGTATGCAAACCAATTGAAATCTACAGCTGCCTACAAATACTTGTTAACATTGGAAATTATCACACTGGACT
>9732 NS=123 contig=overlapped:14
AGATGTCACTGTAAATAGCCTTGGTGATCAGTAATGTTAAAGCAAGAAGTGAAGACTCAGTTGTGTTTAGATATCTGCTTTGGGTAGACCAGAAGTCTGACTTCCCATTTTATTATACTTACTATTTTTGTCTCTGATACTTAGCCCTGAAAAGCCTTAAACATAGCAAGGAGCAGTTAGCAGCCTCACAGGAGCCTCAGCGGCTGAGGTTCCAGGAAGCAGAGTCTTGGGTGCTTCTGTCTCTCCCCGTCACCAGTCATGCATCTGACT
>9733 NS=102 contig=separate
CTGTGTCATTCCAGGAAGAGAAAAATCGCAGCTGTGTACCACAGAAACGATTACCTCTCCTGTTTATCCTGGAAATAAGATAGATGGGCAAATGCATTCCTAGTTTATAGAAATATATGTTGTCAGTAGGAATCCAAGGATNNNNNNNNNNTCAACCCTTTATTGTGGGCTTTTGTTTTGTTGAAACTTTCACAAAACAAAGCAAACAAAAAACAAAAATAAATCCATGCATTTGAAACTTCAACAAGAGACACAGCTAAGTATTTGTACATTTTACTATGTGTGTCATGTGACT
>9734 NS=66 contig=separate
AAATGGGTGCAGTGATCACAAGAAAGACTATTGTATAACATTCACTGTGACATAGCACAGTATATGGCTAGTACTTCAATTAAGTGAATTAATGAATAAACCAGTGAATTCCAAGAGCTAAATAACTTAGATAACACATTNNNNNNNNNNCTTTACATCCTTGAGGTTTGGTTTTCTGATGTACTACCCTTCTTTGTGAACCTTGTTGTCACCCTACTCATTTGGTCTTCCCATGCCAGGACAGACTCTTCATCTTTGTCATGCCCAGGCCATGACTCCAATTATCATAAGACT
>9735 NS=113 contig=overlapped:10
CGGTGCTCTGAGCCTTGCATATACCTACTTAGGAAACAAATGCCAGCTGGCTTTGGAAGTTATGGTTACAGGATATTAATGCAAATAGGAAGAATGAACTTGCTAGAGCATTTATCTGTCTTTGCAGGTAATTGGCTGGCACTGTGGAAAATCATATTGTGCGTTTAATCAGAGCTAATGACTTCTTACACACAATGTTTTATTCAGCAGTTTTCCTTAATTTAGAGGGGACTTTGGTTGGAAAACATCTCATGGAAGGAAGAAACATTGGACT
>9736 NS=130 contig=overlapped:74
CTGTGTGTGCTTCATACATCTTTCCCTGCAAACCACTGTTGGTTCACTGAAGCACCTGAGCATCCAGAGCAATGTCCAGAACAATAACTGAAGCGGTGGATGTGAGATGCGGGTGTGAGATGATTGTCACTGTCAGGGTGTTTTCTGGCAGTATCTCTGGGAGATGCTGTTGATGGCCCTCCCACAGCTCCATTGTCTCCATTCATATGACT
>9737 NS=13 contig=overlapped:18
TCATGTCTTTTCTTGCTTTCCTTAATGAACTCGTTCCTTTCATGAAATTTATTATCTCTCATGTGCTGGTCATTTCCTTCCTCTGCCCTGAATTACATCTTTAATGCATCTCTTCTAGTGCTGGCTTGATGCTCATGGAATTTTGAAATGTTGCTCTCTGTTGGATTTGCAAAATAAAGTTTTCTGGATGTGGTAATTTTTGTTTGTACCTATGTTGGTATAATGTTCTTGTGGAATGTATACCATTTACCCTTCTTCATTCGACT
>9738 NS=137 contig=overlapped:17
CTGTGTAAGTGTAAAACCATCTTTCCAGAGACTGGGCAAGATAACTGTCAGGCATGGTTTGCTATGTGTAGGAGTAAACTAATGGGATGCTGCTGTGTCAGAACAGCACAATGATAACTTCCTGTTAATATTTATTTTGCAAAATGAAATACAAATTCTCGGCTATAAAACCTAACACAAAACACCAGAATAGGGAGGAACTCTGACACTGATTAACCTCAGTCTCTGAGGATATTTATTTCTGATGGCAGAAACAAACACACAGGACT
>9739 NS=115 contig=overlapped:111
AGGTGCTGGTTTGCATTTCAGCTCAGACTGGTTCTGACCTCTGTAGACCTCATTGCCTTCCATTCCATAGGGACCTTGATGACTTGTCCCATACTGTGATGTTAAGGGCACATAGCATGTTCAGATGGGTCCTGTCTGTATACTGCTGTCGATGGGACCCAGGCCATTGGACT
>9740 NS=112 contig=overlapped:39
AGATGGATCTGGCCTTGGCTGTCTCTCTGTCTCCTCGGAAGCCCTGGGGAGGGTCCTGCCCAGGATGTCTGAGCCTTGCTGCGCCGACCTCGCCTCGCCGCCTGCTCTCCTTTCCTCCTGAGTGAAACCAAATAAACTTGTCACCTCATAGCACCCTGCCGGAGCCTGTCTGGGCTCGCTCAGGGCTCTTGGTCTTTTCATGTCATGGCTTATGTTCACAGCAGAACACTTTTTACCATTCGACT
>9741 NS=123 contig=separate
GAATGAGTAGAGGTGAACTGGAGTCAGGTCCTGGGTACAGGACAAGGAGCATTTTAGGGAGAAGCCTCCCACAGGCCCAGGAGCAAAGCTGGACTCTCCAATAGGAAGAGCAGAGGCAATGAACAGAATCCCATGCCCCANNNNNNNNNNTCCAGGCTCTGCTGACAGTTGGGTGCAACATTCTTTCCTTGAACAAACAGAAAACAAAAGCATAAAAAAAAAACAAAACAAAAACAAAAAAAAACAGGTGAGGGCAGCAAGGAGCCCGGGGCCAGAACTGAGACCATCAGACT
>9742 NS=107 contig=separate
GAATGGCCACCATAGGGTCATATGTTTGAATGCTTAGTCACCAAGGAGTGGCCTTGTTTGAGAAGAACTGGGATTAGGAGGAGGTATAGCCTGGGAGTAGGTCTGACCTTGCTGGAGAAAGTGTACAGCTGGGGAAAGGCACTCATCCTCTATCAGAAGGCAGCTCTCAGCTACTTCTCTAGAACCTCACCTGCTGGCAGCCATGCTCCTGACATGGTGACAATGGACTAATAAACCTCTGAAACTATAAATGCTTTTATTTACATGAGTTGCCTTGGTCATGGTCACAGGACT
>9743 NS=127 contig=separate
TTATGAGATAAAAACTGGTATCATGAGTCAGATGTAGACAGTGGGATAATCTTGCAATACAGAAAATAGAGTTAGAGCCCTAGGAAGGCAAGAGTGCAGAGTTGGCCTTCATTCCACAAGAAGAAGAGGTCTGCCTAACTCCACANNNNNATATCCTCACACATAGCATTATTTGGAAATAGGGTTTTTTTTTCCCCCGCACATGCAACTGGCTAAAACGGGATCATGCTGGATTAGAATGAGCCCCATCCAACATGGTTAAAGCGTTCAAAGAATAGTAGCATACATACGACT
>9744 NS=121 contig=separate
CAGTGTGTTACTCTTAAGAGGGGTGTAACTAGTGACAGAATATACGAAGGTTATGGAAATCACAGGACACTAAGTAAAGTCTGTTGATTGAATACGAACAACCTGCTCTAGACACTGAGGAACCTGCCTGACTCCATTTTNNNNNNNNNNAAAAACTAAGTTTCCATTTACTGCAAGGGCTGAGTTTCTGTTTTTAAGGATCTGTTTCCTGAAACCTAATCTGCTCTAGCCCATGACCTTGACTTGCTTTTTGAGAACACCCTAACCCTTCCTAGTCACTGACCTCATGGGACT
>9745 NS=109 contig=overlapped:81
AGGTGGCTGTGTGAAATTCTGTTTCATGTCAGGTTCACTTGCATTTAACATGCTCACTGTTTTCTCATCACGCCCTTTCACTCCAGTTGAAGAATAGGGCATGGGATCTGAAGCAAACACAAGCTTTCATTCAGGTTTCTGGGATTCTTCCTACAGAAAACTCCACTTGAACTGTTACCCGTTGCTTTCTCCTACATCCGACT
>9746 NS=83 contig=separate
CAATGTATGTGGCACCATCCCATAGGGTTATTCAGAGGCAGCCTACCTGCATCACCACTAGCTCACACTGACTTTCCAGCTGGACTCCTCTTTGGCCCTGATTGGGGTGTTTCCTGTTAAAAAGAAGCAAGCATGGAAAANNNNNNNNNNGAGGAAGAGAAAAATGGAAAAGGAAATGGATGAAGGAAAAGGAAATGGAAGAAGGAAAGGGGAAACAAAAACAAATTTAAAAAAGCACAAATAGTGTCTTTTTATTTTTTATGTGAATGGTGTTTTGCTTGCATGCATGTGACT
>9747 NS=122 contig=separate
TAGTGCATCTCTCATGCACTAATACATAAGCTTCTTTCAATACATGATGCTTAATATGGGTGCCCACAATTAGTAAATGTTTTCATGATGAGAAATTTGGGGGTACTCAGCCCTAAATGGGGCAACCCTTTTCCTAAAACNNNNNNNNNNAGGGGATGAAAAGATTGTTAGACAGTATTTGACAGACATGGCAGGGACATTTGAACATATGAACTCACAATGGTTGTGACTATAAGTACAAGACTTTACATAAGATTAAGTTAGCCAAAATTGTAAAATTACTAACATGGGACT
>9748 NS=117 contig=separate
GTGTGCCTGTTGTCTGCTGATGTCGGAATTGAGTAACAGATCCTCTGGAACTAGAGTTACAGACAGTTTTGACCTAGTGTGGGTACTGGCAAACAAATCCTAAATCCTAGTCATCTACAAAAGTAGCAAGTGCTCTTAACCACTGACCAACCTCTCTAGACCCAGCTTTTATAGCTTTAAATTAAGGACTTCAAAGAGCTTCTGTTTAGTTTTATTGGTGTTTACTACACCAAGAAAACAGTGAGAAACTACCAAACAATCAATGTGTCCTTATACATCCCACTATCCATCAGACT
>9749 NS=118 contig=overlapped:17
TTGTGGAGTAAGCACATTACTGTCTGAGCCATCTTCCCTACCCCAGTCACACTCTTTCTATGACTGTGTGGTCCAGGAGACCATTCGGCAGCTGGTGCAAATGCAGGGTCTCCTCCAGATGCGCTGAATAGACTGTGTGTCTTAACAATGACCTCACGGATTGATGCCCACGCAAAGCTAAGTTTCAGAAGCGCTCCCCTCAACTCCTCTTCATTCTCGAGGGTTCAACTTCCTGTTCATACAATCGGATTAGAGGCTCATGCGACT
>9750 NS=120 contig=overlapped:111
CTGTGATCTCCAGAGACATGAAAGAATTCATACTGGAGAGAAGCCCTATGAATGTAACCAATGTGGCAAAGCCTTTTCACATCCCAGTAGTCTCCAAAGTCATAAAAGAACACATACTGGAAAGCAGCCCTATGAATGTAATCAATGTGATAAAGCCTTTGCACATTGGACT
>9751 NS=97 contig=overlapped:29
GGATGGGGTTTTTTCCATGTACCTGACCCCATTATACTCTGTACTCAGCAAGCTTTTATTCTCTTAAAAAGATTTCCTAGGGATACCCTGGGCCTCATATATGTTAAGGAAATGTTCTACCACTGAGCTAGGCTCAGGCTTCTATTTAACCTTCACATCTGGTTAATGGAACCCTCTTCTGGAAGTCTCCCAAACACCTCAGCACCCTAGCACAGAGGCCAGGCACTCACATATTTACTTTCTTGACACCAGACT
>9752 NS=127 contig=separate
GTGTGTTGTGAGTACACAGTCAGTTGAGCTCAGCATCTTTGCATATCTGCTACAGTTGGGCTTTCCTGCTGCCTTGTGCTTTACTGCCCCACCCTTTAGGGATCCAAAGCACCACAGATTACACAGTTTTTATTTGCCCATNNNNNNNNNNTCTACAGACAGTTGTATTAAGGTATGCCTGCAGTTATGGTCAACATACATCTTGTTTGTGCTAACTGTGGAAATAAAAATTTGTCTTAGAGAGCAGAGTTTGCACTGTTTCTCTATGATATTCATATGAGAGAAACATATGACT
>9753 NS=108 contig=overlapped:13
GGATGAGACAGAAACTAAGCATACGCAGACTGTCCAGGGACTGCAGTCCTTCAACCAGGTGACGGGCAATGGCGGCAGGGGTGGGGATAGCTCCCACGGCACTGGAGACATCTGACAGCTGATGAGTTTTCTGGGGCCATTTTTATCTGATTTTTACCTGATTCCCACAGGGGCTAGGAACCAGAAAAAGGACTAAGCCCTCTGCCAATGACAGGGGAACCTCCTCCCCTGTCTCTGACTGTCCAGGAAAACTGTCTGAGTGCATGCGACT
>9754 NS=84 contig=overlapped:74
GGATGGCTCCACCCACATAGATTGAGCTCCCCTGCATTGATACACTAATTGAGAAAGTGCCTTACAGCTGGATCTCATGAAGACATTTCTTCAACTGAGGCTCCTTTCTCACTTGTGACTCCAGGTCATGTCAAGTTGACACACAAAACCATCCAATACAATATTCTGAAAAATAAGGATGCTGGAGCAATCTAGCAGAAACATGCGACT
>9755 NS=93 contig=overlapped:110
CTGTGCGTGTTTTCAGGGCTGGCCGTTTGGTGCTGGCTAACCGGGTGTGCTCTCCCTGAGTACCGGCCACGTCTTCCACTGTGAAACTCCTCAGCTGCCTATAGCTCTTTGTGCAGGTCTTTCTGTCATTCACTCCGGCATGTCCATAGTTGTCGTTGTTTAGCTCACATGACT
>9756 NS=56 contig=separate
GAATGGAGATGTTAGTTGAAGGAAATTCTATCTTTCTGTGTCTACAAAGAACTCATATGACGTTATAGAGACAATAACTACCCTAAAGTGAAAAGAAGATAGAAAATATTCTATTCAAATGGGATCAGGAAGCTAACAGCNNNNNNNNNNAATTCAGAAAGCTAAAGAAGGGTATTTCATTCTAACCATGGGAACACGTGACCAAAAATAATGATACCAAACATAGGCACCAAACTATGTATCACATTATTTCATAAAAAAAGCACAATACTTGACTTAAAAATACATATGACT
>9757 NS=28 contig=overlapped:90
CCATGTGGGAAGTAAATGAAGCGTTCAGTGTGGTTGTACTAGCCAATGTTAAAATGCTGGAGATTGATCCCCAAAAAGTAAATATCCATGGAGGAGCGGTTTCTCTGGGCCATCCAATTGGGTGAGTATGATACAAATAATTCCACCGAGGCTAATAGCTGCCTCTGTATTTCTATAAGCTGCTTCACCAGACT
>9758 NS=104 contig=overlapped:92
GAATGCCAGAAGAGGCACCAGATTTCATTATAGATGGCTGTAAGCCACCATGTGGTTGCTGGTATTTGAACTCGAGACCTCTGGAAGAGCAAGCAGTGCTCTTAACCTCTGAGCCATCTCTCCAGCCCCCGCAAGAAGACATTATTCCCTGCATTCCCATAGTCTTGTATAGCCTAGGTTACTCACAGGACT
>9759 NS=88 contig=separate
CTGTGCTAAGGCACAATGCTTCCTCAGGGCAGCTCCAGAATGGCGCTGGATGGGGTAGCCTCTGGGTAATGTAAAGGATCCATCTATCTGCTTTCCTGGGTGTTCCCTTTGCTGTTCTCTTTCTATCATCCTTCCCAAATNNNNNNNNNNCACAAAGATTTTCTAGACTTAAGATGTTGTCCAGGACAGTAGAGATATTTGGACAAATATGGTTTACATCATCTGTGCCCTCCATGTACTCATTGTTTCAGTTTGCTGAATACAAAATAGGTGGTTTGAGCAGGGCATGGGACT
>9760 NS=112 contig=overlapped:120
GCATGCATGGAAGGACTGAACTAGCTTTCTGACATCAGCAGGACTGGGCTGGACTTGGACGCACTAGCCTTACATAACATGGTGGTCCTTGCTATTGTTTTTGTCTCTGGGTGTCACCATGGCAGGTCCTGAGCAGCAAGACACAGCATTAATCACATCTGACT
>9761 NS=98 contig=separate
ACATGCACAGCACATACAGACATAATTACAGATTTATTTTTTGAGACAGGGTTTCTCTGTGTAGCCCTGGCTGTCCTGGAACTTGCTCTGTCGACCAGGCTGGCCTTGAACTCAGAGATCCGCCTGCCTCTGCCTCTGCCNNNNNNNNNNTCTGCCGGGATTAGAGGCATGCGCACTGCACGGATGCCTGTGTAGAGGTGTCAGGTTAGAGACAGTTGCAAGCTCCGGTGTGGATGCTGGGACCCGAACCCCAGTGCTCTCAACAGCAGAGCCGTCTCTCCAGCCCACAGGACT
>9762 NS=92 contig=overlapped:71
AAGTGTTGTCTGGCCTCAAAACTAACAACTTTTGGGCTCCTTTTTCCGGTGGAGTTCCCTGAAAGCATGGTGCTTGAGTTACGGTGATTGGGGTCAGGTCCAGGAGCAGAGCCTGGCCAGAGCCTGCTGCCGGGTCCTGAAGCATCTATGGGGTCTTCCCTTCCTTGGCAGTGAATTTGAACGGGTACCAGCCTACCTAGCCCACATGGGACT
>9763 NS=110 contig=separate
TGATGCCAGAGCAAGAATTTTGGAGACATATTTTTGGCTCGTGGTGTACAGGATAGAGGCTCAACTGAGTAGACAGGAAGTAAATTTCAGGCAACTTGGACTTGCAGTTACCTTGCTGTATTTAGAAGGGTTTATACTCANNNNNNNNNNATGTTTAAGCTTAAGGTGTCAAGTCAGAGGACCAAAATGTTTGGAAGGACCCAGGATTTAATTGTGGAAGTAGCTGATCACAGACTGGTACCTCCCTACCTTGTCCTACGAGGTCACAGAACTTAAACTCTTGTTCACTGGACT
>9764 NS=89 contig=overlapped:95
CAGTGGAGGAAAGTCGGCCACGCACCACAGAGAGCCACTGAGGAGAGCGGAAGCTGCAGGGTCCACTTTGGATCCACGTTAAACAGACAGACTGTGGGCGTTTTTCATGGGTGCTGGTGGTGCCTCTGGTCTTACACCATCCATCTATGTACTTTGACCTTTGCTCAGTAAGCAGCTGTACATGAGACT
>9765 NS=80 contig=overlapped:86
GAATGCAAGCGCCCACAGAGGTCAGAGGTGGGAGATCCCCCTGGAGCTGGGGTTACAGGCAGTTATAAGCCACCTGATGCGGTGCTGGGAATCAAACTCGGGTCCTCAAGAAGAGCAGTATGTGCTCTTAACCACTGAGCCATCTCTCCAGCCTTATTTGCCTTTATGTGTAGGAAGGTTTTTCCTGCACATGTGACT
>9766 NS=118 contig=overlapped:21
GTGTGTCTATAGGCTTATGAATATATTCATGTGGTTCTGTTGGAAACACGTGTGCTCGTCCAGAGGCCAGCTACTCAAATTGAAGTGTCTTTCTTGATTGCTTTCTACCTGGTCTCTGGAAAAGTGTAACATGGAACTCGATGCTCTCCAACTGGCTAGCCAGTAAGCTCCAGGGAGCAACCTGTTGCCAATCCACAGGCGGATGTCACTAAGCTTGGCTGTTAACGGGTGCCGGGGATCTAAGCACAGTCTTTCATGCGACT
>9767 NS=71 contig=separate
ATATGAAGTGTGGGAAGACCCTCAGGGTCAAAAATTAGATTAGTAGTTGATTTTGAGGAAGCAGGAAGAGATTAATGGTGGCTGGCAATAGGCATGGAGTGGGTTGATACAAATGCTCTAAAACTGTCTATAATGATGTTACGANNNNNNAAAATGCATTAAATGGATGAGTCGAAAGGTCAGACTGTTGTAAACAAAGAACATCAACAGACTAAATGCATGGGTCTAAATGCAGATAGTCATTACTAGGACCCAGGGTGTGAGACAGTGGGCATAGAATCCAATCATACGACT
>9768 NS=51 contig=overlapped:91
CAGTGTGGGTTACAAGCCATGATTCTGTCTTAAGAAAGAAAAAGGAAAGAAGTCTTTAAATTTATGGGAAATTTAGAGGAGTAAACCCTCATAGATTAAAACATGGAGCTTAACTCCAGTGTCTTAGTTTATACCTGTTGTTAATATTTTGGAACACAACCTGCTTCTGGGTTACCTAGCAACCCATGAGACT
>9769 NS=123 contig=overlapped:31
GCATGTAAAGACTAGAGGTCTACAACAGTGTCTCCTGCAGCCACGCTCCAGCGTATGTTTTGAGGCGGGGTCTCTCACTGAGCCTGAAGCACATCAATCCGGCTAGACTGGCTGCTCTAGAAGCCCCAGGCATCCTCCGGTCCCCACCTCCCTAGCTCTGGAATCATGACTTCGCCTAGCTTTTCAGGTAGATGCCAGGAATTGAATTTAAGTCCTGCCCGGTTACAGAATCCTGTCTCATAGTCATTCGACT
>9770 NS=118 contig=overlapped:19
AGATGTCTTCGTGTGTGAGAGCTTTCGTGTGTGCATGCGGCGCAGTACAAGTGGGGAGGTCAGAGGACAGGCTGCAGGAATTGCTTCTCTCCTTCTACCATGCAGGTTCTGGGATGGGAACTCAGGTCATCAGGCTAGGCAGCATGGGCCTCTGCCCACCGAGCCGTCTCACCTGCCCTCAGTTCTTTTAAATTTTTGAAGTTGGCTTTCATGAAGACTATTTCCTATCAAATACAGCTTAGCTTAGCATATGTTCCATGTGACT
>9771 NS=122 contig=separate
TGGTGGATGGAAACATGCAGGGAAGAAAAGTACACATACAAGATAGAAAGGATGTGCCTAAGTTACAGCGTCAGCACTGAGAAAGAATATTTTCCCTAAGGCTTAGAAAATGCTGAGATGACACTGAAAGACATGAAGGTNNNNNNNNNNCTCTGCCAGCACTAGACAAGGCCAAGTGGGTAGAAAACCACGCTGGCCTAGCGTGCATTGCTGCGCCACAAAGAGCATGTTGACAGCTTTCACTCGTTTACAGCTGCTTTCACCTGTAACAGTAATAAAACATTTCACTAGACT
>9772 NS=107 contig=overlapped:9
GTATGATACTGTTAGAGAAAAATGATGTAGAGTCCCACGGTCCAGTGTGGCTGTTGAAGTTTATGTACAGTTGGAAAATTCTCTTCCTTGGTGACCATATTAGCCGTGCTTCAGGTGCTGGAGCCGCAGTGGCTGGTGGTCTCTGCTCAGTAGTACAAATAGAGGACAGATGTAAAGCACCTTGTGTTCTTTTAGGTCATGGCAGTTGAGAGCTTCTGCCCAGTGATGAGTCGTTCTTACAGGATGGGGCACAGATAGAACACAGACATAAGACT
>9773 NS=119 contig=overlapped:30
AAGTGATTGTCTTGCAGACATCAGACTCTGAACTCGATTCCCGGACCCATCCCAGCACTGAGGAGACCAGCAGATCCTGTGGCTGCACGGTTAGCTAGCTTAGCTTACTTGGTGGGTTCAGGCCAGTGAGAGACGTTGTCTAGAAAAAAAGGAAAAGTAGAGGTACCTGAGGAACAGCACCAGACAGCCTGTTCTCTGGCCTGCACACACAGACATACACAGATACACAGATACCCAGACACATACACACGACT
>9774 NS=111 contig=overlapped:13
TGGTGACAACATTTCTGACGCTAAGGGTCTGAGGAGGTAAGCTCAGCCCCCACACCTCAGGGAACCAGAGAGCTGAGGGAAATGGCCAATGCTTCCTGGGGTGTGAGTGTGGACCCCTAAAGTGTCTGGTCACAGCAAGGGAACTTTGACCAATAGGGGCACTCCCAGGCTCGTGAACTAGGACACGGGACTCCCTCAAAGTAGGGACCAGATCTCACTTAAGGCTGACAGGCCTAGGTCATACCTGCCAGGCGTGAGGTGGCATGAGACT
>9775 NS=31 contig=overlapped:87
GCATGCCTGGTGTCATGGATCCCCTGGAGCTGAAGTTACAGAGTTGCCAGCTGCCAGGTGGGTGCTGGGAATTGAACCCAGGCCTTCTATTAGAGCACACAGTGCTCTTAATCCCTGAGCCATCTCTCCAGCCACCCAAAGAGCCATTTCTATTTCTAAGTAGTAGATACAGTTTCTGTATCCATCGTCTTTTGACATTTGACT
>9776 NS=74 contig=overlapped:64
CAATGTGGACTCACAGCAGCTGCCCTGGGCCTGCACAAGACTGGACCTGTCAAAAGTTAATCAAAACACGGGAGGGTTCTAGTGGTGCCCTACCCATTTCTTCTAGCCCCGTGGCTATTTATGGATTCTAGGTGATGGGCGGTCATTATGTTCAGATGTGTACCCACTGATGCGCCCACCTGGCTCTGCTGTCTAATTCTATACCCACGATCATACGACT
>9777 NS=56 contig=overlapped:125
ATGTGAAGGTCATAGGACTTTTGGGAGCTTGTTCTCTTCTTCCACCTTGAAGTAGGATCTCTTTTTGTTTCTCCCATGCTGTATACTCCAGGTTAGCTAGCAGGCCTAGCAGCTTCTGGATGATTCTCTTGTCCCCATCTCCCCTCTTCTCATACGACT
>9778 NS=113 contig=separate
AAGTGCATTTTATGATGCTTGTTTTTAAAACCTTGCTTCTAACATGTCTGTTATCTATATGTTAATAGCTGCCAATTGTCGTTCTTCATTTACATTGTGAATGACCTAGTTCTGACAAATGACTTTTTAAATGTATTCAGNNNNNNNNNNTAGCTGGAATGCCATATTGAGATTTCATTTTTCATTTTAGCAGGTACTGGTCTTCCTAGTGTGGAGTATGCAGATTTAGGTGGTGGCAGACACATTTTCTCCCAGTGTCCTACAAATATCACTCCTGCAAAAGCACATTGGACT
>9779 NS=125 contig=overlapped:17
ACATGGCCCCAGGAGGCAGCCCAGACCACGGTCTTTGGTGGTAAAACGTGCCATGGACATTGACATAGATCCATACTACTGCAGGGCCACAGACCCAGACATGGCCCTCTGTGGCAGCATGGGCTGGGACACCACCACAGCCTCAGGCAGCAGTACAGGCTCCTCTACATCCTCACGTCTCCAGTTCCACCTCTCTTCATGTTCACAAACCATTCTTCTTCTGTCTCTCCACCACGCACTTGCTCATTGTAGCTCCACCCACTGGACT
>9780 NS=116 contig=separate
AGATGAAAGGGGCTACTTTGATGATGGAGGTGGCCTCTCATCATTTAGAGTAGGCCCACCATTCCCTCATGGCAGCTGTTATCCCGCAACAGCTCCCACTGGCTCTGCTAACACATGCCTTACTTTTGCCTAGTGAGGACNNNNNNNNNNCTGACCTCAGTCCCTCAGAATATGATTTCACATCTTTGGAAATAAATCTTTAAATAGGTAATTTAGTGAGGTTACTAGAATGAGCCTTAACCTACTCAATCAAGAGTAGATTGAGATCAGATGTGCATAGAAGGACATCGGACT
>9781 NS=109 contig=separate
TCATGTTAACCATGAAAACTATAGGTGATTTTAAACCAGATCATAAAGACTCTTATGGATCTCTTTTTTAAAAAAAATCACTGAAAGAGAAAGCAACTTTCTGTGATAACCAGATAAACGTCCTCTCCTTGCTGACTGCANNNNNNNNNNTAGCTAGCAATCTTCTCATCCATGTCAGCTTTGGTCTTTGAGAATAATCCAAAACTTCAACTTCCCCCAAATTCTTAATCTATAAAGCAATTGTTGGTCCCCTGAATCTCACAGCACGGGGGCAGTGGATTCTACCATAGGACT
>9782 NS=72 contig=overlapped:9
CCATGAATATATGAGCAGCATTAATTTGAGTTGTTGCTGTTTTTTAAGGGATACAAAGTTGGGTAAGTAAAGAAGCAGGGGCTGGAAGTGAAGTTGGTGCTGGGAGCTAAATATGAACAAAACACATTGTGTGGAAGTCTCAAAAATGAAAAAAGGTATGTCCAAGAAAAGGTTTGCCCGTGAATGTTTATTTATAGGTCAAGTACATAGCCGTTCTAGAATCAACTTGTATTCCCACCAGCAGAAAATGTGGAAGAGTGTGTTGCCACTTGACT
>9783 NS=2 contig=overlapped:29
AGGTGTCATCCACCCAAAGAGCATCAGACCCGACTGATACCTTTTTCTCAGAGGCGGGACCTGGGGTATCAACTCGCATGCAATCAGACATGCTCTTCTCTGGGTCCAAAGCGGCTGACCCTGAGTGCAGTGCTTAGCCTCGCATCCTGAGCGTAACATTTTAGCTTTTTATGGTATCCAACCATGCTTGGGGAGAATGTCCTGCTTCAATGGCTGTAAAGGCCTGAATGATCATGGCTGCATCACACTGGACT
>9784 NS=112 contig=overlapped:29
ATGTGGACAGAGTCAGCCCTGGCAGAGGAAAGGATGTCTACAAAGAGCTTGCTACAAGAGATAATATCTTGGAATTTCCCAACGTGGAGCAAAATGAGCAGCACAGAGTAGCAGGAGACCTCCGTTCTCAGCTGCCTCAGTTTCCCTGCACACTTTAAACATTAGAATCTGAACTGAGTTGGAATGGCTGGTAAGCCTAGGGCAGGAAATGGAGGAGTGGGCTACCATGGGCTACTAAGTTTGCAACATTTGACT
>9785 NS=81 contig=overlapped:88
TTGTGGAATTCAGCCTCAATAATGACAGTGCATGTGACCCCTTAGTGACAGAGTCGGTGAGAGACGCTGCCTCAAAACATTAGAGAGCAACAGAGGACACCTGAGGTCAACCCCAGCCTCCACACACGGCATACATGCAATGGCATTTGCGCCTGCGCACATCTGCACACGGTGCTTCAGACAGAGCCATTAGACT
>9786 NS=77 contig=separate
AAATGTATGTATGTGTACAGCACAATGTGACTAGTTTATTTTCTTCTCTTGTGATACCTGTTCCATAAAATGATGTTATCAAACAAAAGTTCAAATCCGGCATTCAAATCATTAATTAATAGTATTTTAAGTGCTCATTCNNNNNNNNNNTCAGGCGGTGTCCTAATTAGTGTTCACTGTAACTTGACACAGCCTAAAATCTTCTATAAAAAATGCTCCACTGAGTAACTGTTCTTATCGGGTTGCAGTCATCCTGATTATTAATTGATGCAGGAGGACCCAGCCCACTGGACT
>9787 NS=65 contig=separate
AGGTGAGGGCCGTAGGACCCGAGCACACTTAGAACTCAGACTCCATCTTCTGTATTTGGCTCTGCAATGGCTGTTCCTCCCGACTCCCTGGAGAGGTGGGCCTTTCAGTGCTTCCTTTAGACTTTCAATGTTTCCATGAGNNNNNNNNNNCCAGTTTATGTGAACAAGGAGGCAACCCTGGACCTCCCTTCCCAGCTCATGTGGTCCCAGGAGAGCTACCTAAGTAATCTTGTATCCCAGGACACAGACAGAGCCAGCTCCAAGTTCCACTGATGTTTGTCCACACACAGGACT
>9788 NS=114 contig=overlapped:11
GAATGATTCCTTTGTGCACCAGAGCTCAGAAGAGGGTCTCAGACTACCTGGAACTGGAGTTAGAGACACTTACGAGCCACCTTTTCTGGGTGCTAGGAACCAAACCCTAATCCCTCTGAACGAACAGTAATTGCTCTTAACAACTGAGCATCTCGCCAGCCCCAAGAATGTACTCATTTTTAAAATATAAGCATTTAAGTTGTGGGTAATATTTGTTTGTTCTTCTTGCACTGAGGAAACAGGACTTTTCCAGTGCTAGAATATTTCATATGACT
>9789 NS=75 contig=overlapped:10
AGATGCATATTCCACAAAATGAGCCAGCTGATGTCAGACCATTCAGAATGGCCAAGGAAGCATTTGCTCATTTTTTTCCCCTGTCCCTCCAGGCAGTGGGAGGTGTGGGTCTCAAGTTGGACCAGTCATTGGTTGGCCACTCCCACTGGTTCTGCTCCACCATTACCCAAGGTTGGTGAGTAGAATATTGCTCACTGTGAGGCAACACATGGTATGGTTGTTTATCTGAACAGCCCAGCAATCAAACGCCAGACATTTTCCGTTCCACAGGACT
>9790 NS=111 contig=overlapped:102
CAATGACGTTTATTACAGTGAACATTCCAAACAACCTCAAAACCAGGAACACCAGTACGTGAATTACTGGCAGAATCTATAATTATACACATACTTCAGGATATTGTATGCCCATTAAAATCATGCTTAATACTGTTCTCGTGTCTAACGGTTAATGTGCTTCCTACATTGAGCACAGGACT
>9791 NS=111 contig=overlapped:6
ACATGGGGAAATCCCAACAGAGGACAGACACAGGGTTTGGGTGGTGTAGCTATAGGCCAAGGAACAGCAGGGATGGGCTGCAGCTACCAGTTTATCAGGAAGAAAGGGTCCTTGTCATTCCCTAGGGTCTTCAGAGAGAACTCAGGTCTCCCACACCTGGAGTTGGGACTTCCGGCCTCTAGCACTTTGAGGCACATGTCTGTTCTTGTAAGCCAGCCACCCCATTGTTGGTACTGTGACCGACACGTCCAAAAACCCCTTTATGCACACACCTGACT
>9792 NS=115 contig=overlapped:9
AAATGTTCACGTGTCATGAGATCACACAGTTTATTAGACAGCATACTGCCATAGTGTTGAGTTCTTGGTTTGTATGTCTTAGTATAGTTATGTTACCTAAAACCATTATACGAAAATGGATGGAGGGTACATGAAACCTCTTTTACAATACTTTCCATTTTCAGGGACTCTACGATTTTAGGGCTGGAGGAGAGATGGCTCAGCTGTTAAAAGGCTAGGCTCAAAGAGCAGGCCAATCAGTTCATGTCAGAGACAGCCCCTGTTCCCATTAGACT
>9793 NS=64 contig=separate
CAATGAAAATGACTTTTCAACACTGATCCAAGCTCCCACATCTGAGGGTCAGGGAAGTATTGCACTTTGCATTTTCTAGGACTCCATACACAGCAAAAAGTTTCAAAAACATTTTGCTTGTTTTGTTTTACACACGCACCNNNNNNNNNNATGCACACACTCATTCCAAACTAATGTTTGGTTATCCCAAAAATGGGAAAGAACTCCAAAAAACCATAGCCTTAAATTGCACTAAAGTTCTGTAAAGAAAAAAAATATAATAAATGTCATATACAAATTTCAGAACATTTGACT
>9794 NS=116 contig=separate
CTGTGACATTTTACATTGACCCCACCCAAGCCCTTTCCAGATACAGTCTTGATTCATCCTGAAGCAGCATTTCACAGTAGCCCTTTAGAACACCTGGTAATATCAGAATTCAGCAGAAGATGAGGCAGCAGTTTGGTTCANNNNNNNNNNTGGTTCACTTTTCTTTCTGGGCTCAGTTTACATGTCTTCTTGTGCTGACAAGTATCTGTAACTTCTTGGTCTCCCTGGAATCCATGTTGCCTTTTTCTCCTGAGATGCAGGTAGAAAGAGTGGATGGAAGGCAGACACAGGACT
>9795 NS=101 contig=overlapped:12
TGATGAAAGCAAAGCATTTCTTAACTATATTTATGTACTTTGGTACCAGGCAAATAATGGACAGCGCCTCATACCTATTGGTCTTTTTATTTATTTAGGGGTTTTTTGTTGTTATTGTTGTTGTTGTTGCTGTTTTTGTTTCTAGTTTAGGTTTATAAGTTCCTGCCTGAATGTCTGTGCAGCATGTGTGGGCAGTGCCCTCTGAGAGTCCAGAAAAGAGCAGCAGATCCCTTGGAATTAGAGTTACAACTCTTGTGAGCCTCCATGTGACT
>9796 NS=61 contig=separate
CTGTGTGTGATGACTCATCTTGGCTCTCAACTTCACACACCTAACAAGAGGGAATCTCAGCAGAGGAATTGATATCAGGTTGGCCTGTGGGCAAGTCCGTGGGGCATTCTTCTTGATTTCTAGTTGATGTAGTGTGGCATAGNNNNNNNNNNGAACTTGGAACTGTATACGAAACATTACTGAAACTCAGCTGACATGTGGACCAGCAAGCAGTGTTCTTCTGTGGTCTCTGCTTCAGTTCATGCCTTCTGCATCCTCCTTTGACTTCCCTCAAGGCTGGACTATAACACAGGACT
>9797 NS=77 contig=separate
ATATGTGGCTCTTGAATTTAAACTTTGCAAAGGACAACGCCCTGTCCCAACGTGAAAAGGTTGACACATCTGGCCAACTAGTCCATTATGAACTATGACTCTCTGCCTTCCTCTCAGAAAACAACATTATTGCATCTACTNNNNNNNNNNAGACTAGTCCACACAAGAACTAGTGAGCTGTCCTTGTGAGCTGGCCAGGGGTGTGCAGGCTCTGTCTTTCAGTGACTCTCAGGGTAAAACAACAACAGTAAACAATAAACCCCAAAGCAATTCTGATTCTCTCTCCACTGGACT
>9798 NS=85 contig=overlapped:21
GCATGAAGAGCCAGTGTGATGCCTTGAATTCACATAGAGAGCCAACGGTGGTGGCACAGGCTTATAATTCCAGTGTTGGGGAGGCAGAAGCAGGTGAATCTTTGGGGCTTGAGGCCTAGCCAGTCTACCCTAACCCATAAGACTCAGGTCAAAGTGAGAAACCCTGTCTCAAAAACAAACAAACAAAAAACAAAACAAAAACAGCCAAAAAAACTATACCTGGGATTGATCTCTGGCCCCAACACACAGTTAGACATACGACT
>9799 NS=106 contig=overlapped:19
ACATGGTACATACATAATGTAGACAAAACACACGACACATGAAATGAAATACAAAGATAAATAGGGAACTTAAGACCTTTCACAGCCTAGGCAAGTACTCCAGCGCTGAGAACCATATATTTGTGTATTTTAGAGGGTCTCATTATGTTGCCTTGCTGTCTGGCCTGGAACTCACTATGTAACAGGCTAACCTTGAATTCACAGAAAACCTCCTTCTTTTGTCTCCCAAGTGGTGCTTGGATAAAAGGCATGCTACCACTGGACT
>9800 NS=92 contig=overlapped:72
CTGTGTAGAGGATTTCTGTAACTGGAACCGAAACTACCAAGAACTACTCACTCACGGAGTTCTGGAACTAACAGCACTCTCTGCACCACGCTCACTTAGCACCAAGTAGCCATGCCAGACAGACTTGGATGCTCTGTCCATGTAGAGCAGGAAAAAGACCAGAATCCATCAAAAGGGACCACACCACGGTAGAATAAACTGATCACAGGACT
>9801 NS=105 contig=separate
AGATGTCTGCCTGTCCTGGGTGACTGCTGCTTGACAAGGACAGGAGGAGGCTGCTCCCTCTGGTGACCCTGTGTCTGCTCTGTGTGCTGGCCCTGGTGAACAGAGCCTTTTGGAGTACCTCATCTATTTAAGGGTTTCCTCGTGCACTGCCACCTGGCAACCTGCCAAGTGGGCAGGACACTAGGATAGCCAAGTGATTGTGATACTGATCTCAATGATGAGGGGACTTCGATCAGAGTGGAACCATTTACCGAGAGACCTGGGTACCCAAGCACAAACCTACAGCATCAGACT
>9802 NS=99 contig=overlapped:102
TTGTGCCAACAACAGCAAGAATAAATCAGTAACGCCCTCAACAAACTTGGGTGTTCATACATAGCATCTTTCTATGGCAGATGGCTTGCATGAAAGTTAAAATTTTGTAGTCCATAAATCTTTCTACTTAACAAGGAGATCTCTAAGAAAAAAATCTATAGTTGGCATGATTTCATTAGACT
>9803 NS=61 contig=overlapped:12
ATATGGATCTTCATCCCTTAGGTTCAGCTGAAACACCAACACACGCTCAAACCAATGGACGTCTCTCATCTTCCTGAAGAATACTCCAGAAACCAGAGAAAGACAGACCCAGGCTGAAGTATAGAATCCAGAAACAAACAGTGATGGTTACAGATAAACAGATGTCCAGAGGTTGGTGTAAGAACACATCCAACAAAAATCAATATATTATGCCTTCACCAGTAACCCCCAAAATCAATGGATACTAATACTCATTGGAAACACATGAGACT
>9804 NS=77 contig=overlapped:41
TTGTGCCTGCAGGGGCAAATGAGGATGTAGAAAATACATCAGCTCAGTGGTGTCCACTGTTTTTTCCGCTGGGCAGGGAGATCCTTACTTGGGGTAGCCACTTTTGTTGTCACAGTCACCAGGCATGGAGGCTCCTGTTAGAGCTAGTAAACACCCCACTGCTGCCTCTGCAGACCTGGTAGGCTGGTAGAGACACCTGCTGGGAGGCTCTGGGCTGTCTCAGTTACTGAGCATGCATGAGACT
>9805 NS=93 contig=overlapped:86
ATGTGGAGGTCAGAAGACAATTTATGGAAATCAATTCTCTTCCACTATGTGGGTCTTGGGAACTAAACTCAGGCCATCAGGCTCGGTGGAAAATGCCTTTCCCCACTGAGCCATCTTGCTGGTTCAAGACTGATTTGTATGAAACTGTGTTAAAGCAGAGGCACACCTTGAATAGTAACGACTCCTTTTCATGCGACT
>9806 NS=42 contig=separate
TTGTGTTGTTGCTGTTTTGTTTTTGTGGTTTTTTTTTTAAAGGACCAATTACACTACCAGTCATGAAAGCAAAACACATGCAATTATGTACAGTGCTTATCACCTTGATAAGTGTGTGCATTTAATATACTACGCTCTTTNNNNNNNNNNTGCAAATTTACTCTAAAAGAGTAATCTGTGCTTTGTTGTCAACAGTCTCCTATATTTCGTGTTTACCATGTGTGTTGATTGCATAATGAAATGATGTTGAGAGTTAGGGTTTCCATAACTGTTCTGTGATGTTCCCACAGGACT
>9807 NS=120 contig=separate
TAGTGACAGACTTCAGAGACACACTTTTTAACTGCTCACCAAGGTATTAACTGGAGATGTACTGGTCAACGATGGGGCCGCCAGCCATACATGGTCACTGAAGAAAGTTAAAATCAGCACATTAGGAATTTATACGGTAGTTGCCAGCAAGTCTGATGACTTGAGTTCCATTCCTGGGACCTGCATGGTGGAAGGAGGAAACTGACCCCTGCAAGTTGTCCCCTGATCTCTGCATGAGTGCTGTCACGTATATACATCCTGACCCTCACATATACTCCACACCTACACAGGACT
>9808 NS=95 contig=overlapped:97
TTGTGTTCTTTTCTATACCCACAAAGGCAAACAGAATTCCAAAGCCTTCCCAAGGGGAAGCGCTCACTTCCAGAACCTGACAGAGCTCTAAGCTTCTCTAGCTTGAGAGCTGTGACTTAAATGTTCCCACGGACAGCTACCAGAGAGGTCTGCGACTGACCAGACTTGCAGGCAACACACACCTGACT
>9809 NS=132 contig=separate
TCATGGTTTCTCTTCACAGCAATAGAAACCCCAACTAAGACAGTAGGGAAGAAGGACAAGCTTCTGCATAGAACTACAGTTGGTCTAGTCAGACACTAGGAAATGCCTGTGGAACACCCGGAAGGAGAAGGAGAACATGGGGTAGGTACTTATAACTTCTCAGCCTTGTGATTCTTCCTCTTCCGGCAGCTATCAATTGTGAATAGTTTCTCGGCTAGAAGTGGGACCTCGTGCCCACTTCCCCTCTTCCATGCTGAGATTTTGTGTGGCCTGGACAGGTTCAGGTCATAGGACT
>9810 NS=121 contig=overlapped:96
ATGTGCATGCATGAGGAGGCCAAAGGTTGATGTCCCATGTCTTCTATTGCTTTTCTTAACCTTCCCATTTTTGGAGGAAAAAAATCTATCACTGAATTCAGAGCTCACCAGTTGGCTAGGCTGGTGGACAGTAAGCTCTGGAGATCTGCCTTCCCCCACCCTCACTGTAGCACTAGGGTCATAGGACT
>9811 NS=116 contig=separate
ATGTGGAGTCTTAGCAACTGTATCTTTGGCAGTCTTCATTTTGTATTTTTCTAAGGTAAAACAGTAGAACTTAGCATTTTCAGGTGAGGCCATAATGGCTACTTAGGACCTATCAGAAGATTTGATTGGGGACAATGAGANNNNNNNNNNAAGCAAGGTATGCCATTTTCAATGGGAAGCCCTAAAGGAAGCACTGTGTCTTGCAAAGAACTGTGCTGAGAATTCCAAATACTTGGAGTGGTTGATGATCATATCCTAGGGACAATGTAATAACAACAACTTTGCCATTGGACT
>9812 NS=111 contig=separate
TGGTGGCTCCATCAAGCCCAAGCTCCCTAATCAGGATTATCACCATAGAAATTTTCACCAAATTGCACTATGCTGAAATATACCTAAAACAAACTATTTGGGGTCAGACTTCCAAAGTTTGAACCAACATTAGCTACTTAGTTCTGTTTATACCTTTTTGCCTCCTGTGTGTTGTTACTCTGCTGGCTCTGATGGTTGCTAAGACCACTGGAGCCCCCAGGGTCATACTTCCTCCAGCAAGGATGCACCCCAAAGAGCAACTGGGGACCCCAACTGGGGACCAAGCATTCGACT
>9813 NS=120 contig=overlapped:88
TAATGTTACAAAGGTTATAAGAAGTCTGAGCAAAGTACGGGGAACAAAATATATTTGTAAAGACTAGTATAGAGAGTACAACACACATTGAGGATCACCAGTCTGATGCTCAACTTCAGATTTGAACATAATGTCCCAAGTGAAAATGTTCTCACTGTAACTCACTGTTTCGTACTTAAAACATATACATATGACT
>9814 NS=27 contig=separate
ACGTGCGTGAATACACACTCACAAGTTTAAAAGGATCCGTCAAGAAATGGCTTTCCAGGTGGGGTTCTTGGGGAAAGATTAAAAATAAGGAGAAGAAAAAGATTAGGGAAGAGAATATATAAAGTTTGAGTTTCATTTGANNNNNNNNNNCAGGGAAGGGCAGCTTCCTGGTTTCTACGCTTCAGGATTTCATGTTTAAAATCCATAGAATAAACCAACAAGCAAAAGTGTTCTTGGTAACCATGTGTGTCCCAGACAGTCCCCAGGTTTCTCACAAACCGTGTCACCATAAGACT
>9815 NS=112 contig=separate
AAATGTGACCAGTCTTTCATCAGCTGGATAGATGGGAACCCAGCCCTGCCTCCAATCCCCAGAGAATGAAGCCCATACAGAGGCGCTGGCTTTTCTGACTGGTGCCCATCTATTGACTAGATTTTCAGTCTCTGAAGTTCNNNNNNNNNNGCTATGTACAGGACAGGGTGGTGGGCAACAGAAAGCCAATAGTAAGACAATTCTGACCAATGTGGTTCCCTGAGCTCCAGCCTAGGCCAGTGGGACTAAACTGACTCTGATTTCACCCACTGATGTCACATGGACCATGGGACT
>9816 NS=68 contig=overlapped:122
GGGTGGCAGAAGAGGCCCTGATGGTTTGTAGTTAGGACATCTGTTTTTTCAAAGCCCAGCATTCATGTTCTCTTTCCAGTGGAGAATTTCCTTGCCTCCACCTCAGAATTATGGGTAAAAGTCATCATGCTCATTTGTTCATGGTGGAATTAACATCAGACT
>9817 NS=15 contig=overlapped:27
CTGTGTGGGATTATTTTAAGTTATCTGACTTGTGAAGACCCATGGACTGGGAATCACCATTCCCTACACAGGGAAATCTGAATGGTATGAGTGAAGTTCTTGCTCAGTGCAGTAAAAGTTCTAACCAATGAAATAAAACCTGTTTCTCTGTCATATCGAATGGCAGAGAAACACTTAGAGAAATGACCAACATCCTTAGTCACCAGGGAAATGCAAATAAAAAGGACCCTCAGATTTCACCTTACACCCATCAGACT
>9818 NS=84 contig=separate
TTATGATGGATGGTCTTGATGTAAGAAGGCCCAGCCCACTGTGGGTGGCACCATCCTTAAGAGGGTGGGCTCTGGCTGATTAAGAAAGCTATCTGAGCATGTCCCTGGAAGTGAGCAAGTGTGCGCTGTTCTTTCATAGGNNNNNNNNNNGTGACCTGACAGTGTAAGCCAAATAAACCCTTTCCTCTCCAAAATGTTTCTGGTCAGTGTTTTAGAACACAACCCATAGACAGACCTAACGACTGATGTCAGCCTCCTACAGGGGATGAAGGCTCCTCCCTCACTCACCCGACT
>9819 NS=98 contig=separate
TAATGTGTTGAGTTTCACAGACAAATCCTCACTCCAGGGATGTGTCTGCCTCTTTGATATTAGTAAGGTAACCCAAGTACATTCTCTACACAAGCCGCTTTTGTTCTAGGCTGGAAATACTCTGCTCTTTCTGACCAAGGCTGGGAAAACTCCTGGTCATTAAATCCTGATGAATTTCGGTCTCTTCAGTCTTGGATCTGTCTGCCTCTCTTTGCTTTCATGGTATCTTGAGGCCAGTCTTCATACTCTAGACTGGAATGTTGTGGATCAACTGAGTTACGTGTGCATGCATGTGACT
>9820 NS=59 contig=overlapped:74
AGATGGTCCCATTATTTGTCGCTTTGGTTTGTTTTGACAGACATTTTTTTCTTTTTAAATAAGAAAATCACAAAAGCCATGGTCAAAAGACACATACTCCAAATTAGGCATACTTTTCCAAGGCCCATCTACGGTCCAGAGAGGCCTGCAAGGCCCGTGATCATGGAGAGAAAGCGTAATGAGATGTAAAGAAACAAAGCACACACGACT
>9821 NS=51 contig=overlapped:30
AGGTGTCCTCCACCCAAAGAGCATCAGACCCTACAGATACCTTTTTCTCAGAGGCGGGACCTGGGGCATCAATCCGCATGCAATCAGACATGCTCTTCTCTGGGTCCAAAGCAGCTGACCCTGAGTGCAGTGCTTAGCCTCGCATCCTGAGCGTAACATTTTGGCTTTTTATGGTAGCCAACCATGCTTGGGGAGACTGTCCTGCTTCAATGGCTGTAAAGGCCTGAATGGTCATGGCTGCATTACATTGGACT
>9822 NS=99 contig=overlapped:109
ATGTGCTGCTTTGCAGAGGACCCGAGTTCGGTTCCCAGCATCATGTTGAGTGACTCATAACTGCCTGTAAGTCCAGCTGCTGAGTCCAGCGCCCTCCTCTGGCCTCTGTGCGCTCAAAAGCACTTCCTATTTTAAGGGTGTGCACTTTGCAAAGATAACACACGTACACACGACT
>9823 NS=99 contig=overlapped:9
GGATGCTAGGATATGGTTTTGGTATTACATTTACGCTTTATACTCCAAAAACATTACTGCAGTTGTCAAAATTTAAAGAAAGTGGGCTGGTGATTTGTAGGAGAAAATAAACCAAGTTGTTACAAACACAGGATCTGGAATGAGAATGCTTATTCTTTTGTCACCACCTGCTAGCTTTGTGACATTAGCCAAATTAATTTGTGCCTTAATTTCTCCATCTGTAAAGCTGCGTTAAGGACAGTGCTCCATTACAGACTTGTTGTGAGCATTAGACT
>9824 NS=93 contig=overlapped:43
CGATGTGGACACTCCGCCGGCTGTAGTGCTGGCTCAGGCTCTTCTCTAAGGCAAACGCGTCTCCACACTCCAGGCAGCAGTACCCACTGGCCGGCACATGGATTCTGCTGTCTGCAGGTGGACTGAGATTTGGCGCATAGAGGGGCACAGGGTTGGAGCTGTGAAGGACCTTGTTGAAGACCTCCACAATCAGAGGGGCGGCCTTTTTCACCTGGTGGACCAGGGGCACTGTCATTTGACT
>9825 NS=96 contig=separate
TTATGACAGAAAATTCGCTCTACACGCAGTTACTCTCTATTTCCATACCACAAATTCTCCTCTGTCAAGTTAGTACCTTGCTGATATAGAGCATTTAAATTCCCTTTCTACTTCTCTACGTAAGTTTAGCTGGGGTGGGGGATGNNNNNNATTCTCCCAGATGTATTCACAGGCTTTGGCCTGGAGTCTCCTTCCATGTTCAGAGCAGAGTTCTCAGGCCTCCCATCCCAAGGTTTATCACCTCCATACCGTTGGTAGGGCCCAGGGGTCACTAGTGTTAAAGTTCACCAGACT
>9826 NS=80 contig=separate
GAATGTGTATGTGTTTATGTGTGAACCCATGTTCACCCCTTTAAAAAAAAATAAGGCAAAACTTAAAAACAAATAAATGAGGGGTGGAGAGATGGCTAGGAGGTTAAGTGTACTGGCTGCTCTTCCAAAGGTCTTGAGTTNNNNNNNNNNGTCTTGAGTTCATTCCCAGCAACCACGGGGTGGTTCACAACCCTCTAAGATGAGATCTGGTGCCCTCTTCTGGCCAGCAGGTGTACATGCAGGAAGAACACTATCCATAATAAATAAATAAACCTTAAAAACAAACACACGACT
>9827 NS=118 contig=separate
CAATGCCATCATCCTTCTACGTCACCCTTGAATGGCGCAAGACAGCAACAATCCACTTCCGGTTTGCACTCAGTGATGATGGGGGGAGACGAAGTGCGTCATGCAGGTCTCTGTGTCCTTCATCCTGATCTGCGCTTCATNNNNNNNNNNCCATCTTCCAATGGACTTGCTGCAGGCTGTGTGACCTCATCACTCCACAGCCCCGATAAGGGCCAGCTGGTGGTGAGCGGCTCTGCCTGGTGGGTTACTTGTCCCGTGGTTACAAGCTCTGTCTCTAGGAGGCCCCATAGGACT
>9828 NS=39 contig=overlapped:52
TCGTGGTTTTTGCTGGCCATGCTTTTGTTTTGGGGACAGGGTCTGGTACAGTCCAGGCTGACCTCAAATATGCTGCATTAAGGATGATGACTTTGTATCCTCCTGCCCCTGCATCCCAAATGCTGGGACGCAGGTACTGCTATGCCTGCTTTGCGAAGTGCTGGGAATTGAATCCAAGGCTTTGTGTATGCCAGCTAAGCACTCAGTCAACAGAGGCACACCCCATACGACT
>9829 NS=65 contig=separate
TTGTGCCTAGTGTCTGTAGAGGTTGGAAGAAGCCATTGGATTTTCTGGAACAGGACTTATGGGTAGTTGTGAGACACTCTATAGGTGGTGGGAAGTGAACCCAAATCCTCTATTTGAACAAAGTCTTGTTTGTTTGTTTANNNNNNNNNAGCCTTGCCTGTCTTGGCTCACAATTTAGATCAGAGATCTGTTCTGGAACTCACGATGTAGACCAGGCTAGCTTCTAAATCAGAGTTCTGACTGCCTCTACTTTTCAAATCTTTGGTTGAAAGGCTTAAAGGCTTCCACAAGAC
>9830 NS=116 contig=overlapped:46
ACATGGATACACCCCTCCCCTGTGACCTCTGCCCCTTTGCCCAGAGGCACAGCCTGGCAGGCACAAGGGTCTGGTGAGCTCTGTGTGAAGGGTCAAGACGGTGCCAGCCCCTGCGGCCTCTAGACCTCAGCTCACATCTCTCCACCTCAGCTCTCAGCAGTCACAAAAAGGTCCCTATGGACCCTGTGCCTCTGTCCCTACACAGCCTCAGCAGTTGGCTGGCCCTGTTCCATCCGACT
>9831 NS=121 contig=overlapped:12
ATATGCCAGTGTTCATGCAACAGATGACGGGAGCGTGGGTGTTTCTGTTTGTTGATTATCGTTGAGGAAACTATTAACCTACATGTATAATAGTTTTTTGCCACTTGCTTTGTTCTTATTTTGAGGCAGGGTTTCACTGGGTAGCCCAGGCTGGCTCAGAACTCCTGCCTCAAGCTTCCCAAATACTAAGACTGCATGTGTGCGTCAGACCGGGCCAACGCAGTTTTTCTCACATTCTCGCCATCATTTCCTGTGTGTTCCCCCATTAGACT
>9832 NS=114 contig=separate
GTGTGGTTTCCAGATTCTGGCTATTATGAATAAAGCTGCTATGAACATAGTTGAGCAAATGTCCTTGTTGTATACTTGAGCATATTTTGGCTGTATGCCTAGGAGTGGTTCAGCTGGATCCTGAGGTAGCACTATTCCTANNNNNNNNNNATTGTCTGAGATAGTGCCAGAGATTGATTTCCAAAGTTGTTGTACAAGTTTACATTCCCACCAACAATGAAAGTGGATTCCCCTTTCTCCACATCTTCTCCAGCATGTGTTGTCACTTGAGTTTTTGATATTAACCATCGGACT
>9833 NS=109 contig=overlapped:103
GCGTGATAGGAACATGTGGCCACCTGTGGCTTTTCACATGGATACTAAGAACCCAAACTTAGATCCTCACATTACACAGCTGCTCTTCTCCACGGAGCCAGCTTCCCAGGCCACAGTGCAATGTGTTTAAAATCTAAATGCTAAGTATCTGAGTGAAGGGCGGCTGACCTAGCATCCGACT
>9834 NS=56 contig=separate
GGATGAGCGGCCGTCACTATTATATCAAAAGCAAGGTAGTATGAGGAACAGGAAGGGCGTACTTTCTCAATCGGCCGCTCCGGTTGTCTCCAGTGCTCCCCCATCCTACATCGGGAGGCACTGTCCTGATTCCTTCTTTTCAACAGANNNAGATAGACACAAGATTTTTCAGACTTTTCCAGTATTTGAAGATGTGGAGGGAGGCCGTGTCCACGTGCCTGTAGATTACCCTCTAGTCAAGGAACTGGCAGAGTCAGTTAATAAGTACGGGGTGGATGCTAATTTCACAAGACT
>9835 NS=66 contig=separate
AAGTGGGACTGACTTGAAGTGTGGCTGAGTAATTTAAAGTCCAATAGCAGCCATCCCTGGAGATACCTTGGCCAGTCAGTTCTATTTTATTTCAGAGAAGAAATAAAACTCTGTTTGATTGGACTCTGTCCCCTGACAGCNNNNNNNNNNGGCACAGTAGGCACAGCATACTAGATTCTCCTGGGTACAAATGGCCTTTTAACTTGAGATCAGGGTCAACTTTGAGGATCACCATACTACTGGGTCCTTCCTTCTTATATACACTCTTACCTGTTAGTGGAGAGGCACTGGACT
>9836 NS=116 contig=separate
TTGTGTAAGATCAAAAACGAACTTTGAAATCAGGCATGGATGGTCTGGTGCAGCTCAGTGGCAATGACTCTCTGAGTGTGGGCAAGCCCTGGCTCCAACTTCAGTACCAGACAAAAAGAACAAAGCAAACCACACAGCGTGTATCTATAGCAAACTTTATCTTACAGTACTTTAACTTCAAACTCCAGTTAAATTTCAATTTGGACACTTATTAACATTAGCCAGTTCATATACAACACAGATGCAGTCAAAGAATCTAAGCACTTCTAATTCCTAAAATCACATCATCAGACT
>9837 NS=92 contig=separate
AGGTGGGGATCAAGTTACTCCAAGGACAGTCAACTTAAGTTAGAGTCTGAGAAACAAAATGGAGCCACCCCTGCCATCCTCGGTTCCTTCAAGAGAATTGTGAATTTCTTCCTGGAGCTGTGAACTCTAATCTAGTGTACNNNNNNNNNNTTTATTCCAAGGGTCTGATCAAATGCAGTGGTAAAGTAGAATAAGTATTGGTGAGTGTGATGGGTTTTTCTTTGCTTGTTTGTTTGTCCATCAGATGACTCTGGTAAGAGGGAATTAGACCTGAGAAAATCCCTTCACCAGACT
>9838 NS=92 contig=separate
AGATGCTGTGCTGAGTGCAGGCTTGCAGAAACCCCAGGAGCAGAACATTTTCAGTGCTAGAGGTATGTGTCGGGTTCTCTGGATTTTTAATTTAGGAAGTGGCCAAAAAAAGTCCCCCATGGACTTCTGACAAGAACAGTNNNNNNNNNNTTTGAACAGCAATAAATTTAAAATGACCCAAAGAATACATTTTACTTATAAATAGCAAAGGAGAAATAAGGAACAATAAAGGCCATCTCATATGGACGTACACAGAAACTTCCAGAACCTGTGGATGAAAACAACCATTTGACT
>9839 NS=136 contig=overlapped:33
TTGTGTTTTGTTCTCCAGCAACAGAGCACCATGGACCGTTGTTTAGAGTCTGTTAGGGTCCCTGGAGCCATGCGCACAGGAAATGGTGAGCACACTGTCAGGATCTGCTTGCTGTCTGTGCAGCTTATGAATTGCGAAAAGCAGAGATGCCTCTCCATGCTTGCAGTCCTAACCAAAGGCACCCACAAGGTGACATCCCGCACCCCACACATCCGGATACCTGCTGCAAAAGTATAGATGTGCATATGACT
>9840 NS=76 contig=overlapped:100
CTGTGCAGCATGTGTGTCCTGTACCCATGGAGGCCAGTGAAGGATGTCAGATCCCTTGCAACTGGAATTACAGTTGGTTGTGAGCTACCAAGTGGGTGGTGGGAACTGAACCTGGGTCCTCTAGAAAAGCAGCCAGTGCACTTAACCTTTGAACCATCTCTCCAGCTTTCATTTTCATTCGACT
>9841 NS=105 contig=separate
ATATGTCTTAACATTGATGGACTCAATTCCCCCAATAAAAAGACAGGGGCTAACAGAATAGACACAAATACAGGATCCATCATTCTGCTGTATACAAGAAACACACCTCATCAACAAAGATAGTCATCACCTCAAAGTAAAGGCCCNNNNAGATAAAGATTTTCTAAGCAATCGGACCCAAGAAGCAAACTAGAGTAGTTGTTCTTACATCTAAACTGGATAGACTTACAACCAAAATTAATCAAAGATAAGGAAAGACACTTTCTACTTTTCAGAGGAAAAATCCACCAGACT
>9842 NS=103 contig=overlapped:19
TTGTGTATGGAAGAAAAACTTATGAGTTAAAATAATCCATGCAGAAAAAAATTGCTGGGCAGTGACGACATGCCTTTAACCCAGCACTCAGGAGAAAGGGCAGGTGAAGCCCTCAGTTTAAGGCCAGATTTCTTGAAATGAGTTAGTTCTCACCAAAGAAAGAAGTCATAAAACAGCAAGGGTACCAACCACTCTGGCTTCCTGGTTCAGCATGTGATGCTTCATGCTTCTATGACATTAGCCGTGGGTCCTCAACCATAGGACT
>9843 NS=85 contig=overlapped:67
GTGTGTACACTGAGACGCACACACGGAGGTCAGAGGACAGCTTTTGGAGTCCATTCTTTCCTTCCACCTTATTGAGGCAAGAATCTTACTGTTTCTGACCTTGTGAGTCACATGCTGGTTGGCCTGCATTTTTTTGCCGATTCTCCTGTCTCTGCCTCCCATCTCGCTGTAGAAGTATGGGGTTACACTTCTGTACAATGCATGCTCTCACATGACT
>9844 NS=60 contig=overlapped:90
AAGTGCCTTTCACTACATTTTAAGTTTAGTATTAATGTTTGTCTTACATGGGTAGGAAGTGCAGAAGAAAGCTGAACCTGGGGACATTAAGAGTGTATTATGTTAGTTGGGGATGTAGCTCAGGTGGCTGAGTGCTTGCCCGGCATACACAAAGCCTCTAATAAATATCCAGCATATTAAACAGTCATTGGACT
>9845 NS=130 contig=overlapped:44
GGGTGAGAGAGGTAGGGAGTGCCTGCTTTGGTGACAGTGTGTCTCTGTGGGTTAGCCTGTGCCAACGAACGCACAGTGGATGTGCTAGTGAGAACCCAAACGCGTGGCCGAGCTGCAGCCGCGCAGGGCTGTTTTGAAAGGCCCCTCCTGCCAGCGGCTCTGCAGGGGCCCGCTCCCAGGAGCCGCACAGGTGGCCAGGCTGCTCCCACAGGGCCGCCACTGACTGCCCAGCATGAGACT
>9846 NS=107 contig=separate
ATGTGTACAGGTGCATGTACTTGTGCTGGTGTATACATAGGCCTAAACAGGACATCAGGTGTCTTCTATCTGTCCACCAGACATTTGACATTTCATTTAAGATGGCTGGCCAGCCAGCTCTTGGGATCCGCCTGTTTCTATTGCACATTTGGCTTAAAGGCATAGGCACAGTAATTCCCTGAATTTATGTGGGTGCTGGAGACTTGCAACTAGAACAGTTTCTTCACAGAAACATTTGTTTCACTGAGCCATTTTCCTAGCCCACGTAGGTCTTTAACTTTTTAACATTGGACT
>9847 NS=106 contig=overlapped:101
CAATGAGAAAAGTAACTAGTACAGAAAAACTGGGCCCAGGAGTAGGGTTGTTGCTACAACAAACCTGACCGCGTGGTCTTAGGACTTTGGAACTGGTTTCTGGGAGGATTGTGGAAGCATTTGGAACGTTGGGCTAGTGAAGCCCCAGAACTCTGTAAAAGGGCTTTAGTGAGCCATTCGACT
>9848 NS=119 contig=overlapped:7
AGATGATAGAAGTTTTTTCTTCTGAGAGACCAGCTAATAGGATATTTGTGCTAGTATTGCTGGTCAAAGTTAACAAGTCTGATCGGGGTAATAACAGGTTTGGAGCTGAGGAGAGGCTGGGTCCACAAGGAAGGAGTTTTTGTAAAAGCAACGATTTTAGCAACAGGTTTTTTTGTAAGGAATGCCAGCATAGCAACTGTGAGAGGCGGTTCTGATTGCTGGGACTGGACATCAGACAACATTGTGCTGTGCTCATCACTCAGCAGGACATGAGACT
>9849 NS=89 contig=separate
GAATGGCTAAAATCAAAACCTCAATTGACAACACATGCTGGAGAGAATTTGGAGAAGCAGGAACCCTCCTCCATTGTTGGTGGGAATGTAGACTTGTACAACCATTTTTGAAAATCAATCTGGTGCATTATATTCTTTTCNNNNNNNNNNCACAGGTGGCTTTCTAGAAATACTAATTGGCTTTTCTGACTTACGACATTTTAGTAATGAAGAGGCAACTGATATATTAAAATATGGAAACAAGAAATAACAGTGCACTTCCGCAAGATGTAATAAACATATTTACACATGACT
>9850 NS=95 contig=separate
TTATGAAGTAGCAACAAAATAATTCTACGGTTGAGGGTCACCACAACCTGAGGAACTGTACTAAAAGGTCGCAGCATTAGGAAGGTTGACAACCACTCTCTTAAATAATGGTCACCCTCAACCCAACCCCACAGAGGATCNNNNNNNNNNATCGGCCTCGGGCACCTGAATCTTTGAAGGACACACTCAGTCTTCTCTACACCTTAGCAGAGGCTAGTTTTTCTAGTTTCTTCTGCATGTAGGACTCATCGGGTGAGCAGGTACTAGCCTTGCAGCTGTAAGCAGCACCTGACT
>9851 NS=48 contig=overlapped:33
ACATGAACACAAACAAGGTCTATGCGCATTCCCTCTGCGCTAGGATCGTGTTCACAAAGTCTCCTGTGGTCCCGGGAATTGCCAGCTCTTGACTAACCTTTATGACCACTGCTTGGCGCCTTCTTCTCGTAATAGTCGCAGATGACGCCTGCATCCTCACTGTGGCGGCAGTTGTGCCTTCCGATGGCTTGTTTGACACAGTCGGCCAGGGTCTTCTCATTACCCGTGCACTTCACGTTATCCATATGACT
>9852 NS=88 contig=overlapped:84
ATGTGAGCACAACCAGGTGTTGTCCTTTGGGCACCGTCCATCTTGTTTTTTTGAGATCTGGAGTTGGACAAGTCATGGGATCGCTGGCCGGCAAGCCCTCAGGAATCCCACCTGTCTGTGCCGATACTGGGGTTCTAAAGGTTGCTGGCCGCCACACGTGGATTGGAGCCTGCGGCTCACACTCAGCTCCCCACACGACT
>9853 NS=118 contig=separate
CCGTGATGTCCACATGAAGTGTGCCACTGGGAAGAGCCTGCTGCTCCTCCCCATTTAAAGACAGGGTCTCGTGGAGCTCGGCTTGGTGGAGAGCTCACCACGCGTGCAGGGGTGACCTCCTGCCTCACCTCCCAAGTGCTGNNNNNNNNNCAACAACCAGATTCAAGACATAAAGCTTCCTCAGCTGTGTGGAGATCAGCCAAATCTGCAGCTCAAGTTTTCTGCACTCTGTCAGTAATCTCAAACTTTAGTTTTCGGCCTGTGAATCCCTCGTTTAAATAGAACCATTGGACT
>9854 NS=110 contig=overlapped:71
TAATGTTTCCAGATGTAAGTGAGGGCTATGGAGATGGCCCCGTGGGTAAGAGCATTTGCTGGGCGAACACGAGCACCTGAGTTTCTGCTCTCGTGTGTGGGCACTCACACATAGAGGGAGTCAGTTCTCTCCTTCCATCATGGGGATTCCCGGGGCTGAATTTCGCGCGTCAGCTATAACGGCAGGTGCCTTTACCCACGGAGCCATCTGACT
>9855 NS=125 contig=separate
GTGTGTATTCAGGGCAGAAGGCTGCAAAGTACAAAAGAGTGCCCAAGGAAGGCAGTATGTTTGATGCAGGGGACTTGCTACATCACCTATGAAACCTGAAATAATGACACAGGTGTTGTGGCAATCCAGCTTGGAATAATGCAAGGNNNNTAGAAATTGATGGCGGTGTAGCAATGAGCTAGAAGAGAGGAATCTACTTCACTCGTCGTCCTACCTTCCTACATTTAAATTCTTTAACAAATATTTGTTAGGCATACTGTGTACTGCCAGATAAGATGCCAGGGACACTGGACT
>9856 NS=91 contig=overlapped:89
GTATGGTATATGTATACATGTATCTGGAGCCTGAGGTTGACATCAGTTTCTTCTGTTTATCTCTATCTTATTTTATGAGACAGGATCTTGCACGGAATCCAGCACTCATTGATCAACTAGACTGGCTGGCTAGCAAGCGCTGGGGACCCTCCTGTCTCCTTCTCGTAAGTGCTAGGATTACAGACACACGCGACT
>9857 NS=105 contig=separate
TAGTGAAGTACCTTTGTCTCTGCTCTTCCTTTTTTGGGAAATACCCACGTTGTGTTTGTCCCTAAATTTAAGTATTTTTTTCCTCTGCAACACATTCCTAAATGCATCACTTGGCCACACCTCCCTTCCTCTGAACCCTACCATTAGTNNAAGTCCTACTCTAATATCAAAATCCGTTTCACATGTCCCCTTCTCCGTGAAAATTCTCCTACCCAAGACGAAGTTCATCCTCTCCTCCACCATTCCTCCTCAGAGATCACTAAGTACCATCATGATTTCTATCTTCACATGACT
>9858 NS=110 contig=separate
TAATGGTTAAAAGATGGAGGTAGCATTATGTATACATGAGACGTACTAAACAGAGAAAATGGGACATGAAAGAAGAGCAGAATAAGAAGGAAGAGAAGGAAGAAAGCCTGAAGCCTGTCTTGGTCCTGGATAGCTATGTGNNNNNNNNNNGAAAGGACAGCTTGGCATTCAGAGCACCACACAATGAGTAAGCAGTGTTGATGACTAAAGATGGTTCTGTCTCTGGCATCCCATCGAAATTGTGGCTCTCTGCTCAGCACCTCTTGGGCCCTTACTCTGCAGTAGCATCCGACT
>9859 NS=89 contig=separate
TTGTGCAGTAAGTATCAGACAGTAGAACTATATGGTGAGCAGTAGATGGCCAGACAGAGCAGGGACACGACTGCTGTCTGCTCTCTGGCAATTTCTATTTAGCAGCTTCTTTTTGAATGCAGGAGACCATTTGACCTATTCNNNNNNNNNNTAAGATGTACTTAGAATTTAATTTCTGCAGTCAAATTCTGAGTTGTCTCAAAATCCTCCGCTATCTAACCTAAGGAGATGAAAAAAGCCCTGCCCCTGTTTCTTTTTTCTCCCTCACCCCCAGGGTGTGTGTGTACATGTGACT
>9860 NS=103 contig=separate
ATATGTGGCTTCTGAATAAATTATCTCTTTCCGCTTTGCATTAAGAACTGTGTTGTTTTTTTTGTTTTTGTTTTTTAACTATAGCATTTGCCTTTTCCCGAAGAAGGGGCATGATAAAAGTTTGTGGTTTCGTGCACAACNNNNNNNNNNCAGTCAATATTCTAGCATGGATTAGGAAGGGGTTCATGAGTGCCCAGCCTTAACTTGGAAGCTGTGGGTAATTGAAGTCTTGGGACAGAACGGAGTCAGTTTCCCTTCACGGTGTGGCCACTGAGAAGATGATCACACTCGACT
>9861 NS=101 contig=separate
AGATGTAGGCACTTAATTGTAGCAATGAAAAGTGGACAACTACATCAGAGTAAAAAGTTTCATAAAGACTCTGCGTACTGTGAAGACATTCTTACCTATTGTTGAGGTGAAAAAGTCTTCCAGAGACTCGGGTGTCTGGTCATTNNNNNNTGGTCTGCAGCTGTTGGCACTGTTCTGGGAGGTTGTGAACCCTTTGGGATTTGGGGGCTAACTGGTAGACAAAGCCTGCCAGGATACGCCTGGAAGGTTATAGCCCAGCCCCTGAGCTCTCTAACTCACAATATGCATGCGACT
>9862 NS=93 contig=overlapped:86
TGGTGTGTATGCGTGTAATACCAGCACGGAGGAGGAAGGGTATGGAGGAACCCCAGGACTCGGAAGCCATCTAGCCAGACAGCAAAGCTCCAGGCTCAGTGAGAGACTCTCTCCAAAAGTAGTGTATGGTGACTAAAGACACCCAGTGCCAATCTCTGGCCTCTACCCACACACATCTGTAGCAGGTCCACATGCGACT
>9863 NS=106 contig=separate
TGATGGTTTTGACAGTCCGTTTACATTTGAGATGAACATGAACTAGCATCTCTGTCTTGGCACATGAAATTGTGCTTCATTAAGTTTTTTAAACAATTACAACATAACAATATGCATCTTCCTAATTTTAAAAGTTGGGGNNNNNNNNNNAGAGATGGCTCAGTTTAAGAGCAAGTACTGCTCTTGCCAAGGACTAGAGTTTGTTTTCCAGCAAACATGTTAGGTGACTCACAAGCACCTAGAACTCTGGTTCCAGGTCAAGCTTCCTCTGGCTAAACATGCACACATGCGACT
>9864 NS=92 contig=overlapped:8
CAATGGGTTACTAGCCAGATTTGGTGGAAAGGGTTAAGTCATTTGATACAAATAGGATCCTGTGAGGCTGCCTACAGAACAGGGCACGAGGCCAGGATATATTCCACTGAAGACAATGAGAGAGTAGACGTGATTGATACCTCCCAACATGGTGGCTGCAGTACTTGGAGGGGCCTCCAAAGACCAGTTGCTCGTGTGCAGCCTCTCCGGCTCTTTCAAGTACAGTCAAACCATATAACAACATTTCTGTCAATACTGGACTACATGCACAGGACT
>9865 NS=119 contig=overlapped:27
GTGTGCGCACAATTTTGAACTGACTTCATTTGGCTCTGTTCACAATAGAAAACCCCTTTGGATCTTCTGGAAAGAGGGAAAAGAAGCAGTCTCGTGCTGCCACTGTGGCTACTGTAAGATAATGGAGCCGAGGCCAACCACCGCCTGTGAGGATGGCTGAGGACTGAGATTTTAGACGGCGGGCCAGAGACTCATCCTTTCTATTTTCACAAGGACCTCTACATTTTTAAGCAAGCATGTAAGATCATCATGTGACT
>9866 NS=123 contig=separate
CGGTGTGAGAGAAGGGAAAAGAGGAAGCTAGGAAGAAATGGCTACACTTTGCATTTTCGGTGTGAATTCCTGAGTCCGGAGACTGCTGGAAGAAGGGATTCGAGTGCAGGAATGCTTAGCCCAGTGATTAACTTTACCATANNNNNNNNNNCTAACAGTGAAATAGACCACAGGCTGAGACTGACATTTGTCCAAGCCTAAATTTTTGCTTAGGCTGTTTCGAACACTGATACTTATGCCTGCTTTCTAAGCATGAGATAATGTTCTTGTTCTCATGGGAGTAACACATGTGACT
>9867 NS=118 contig=overlapped:103
ATGTGTATAAGTATTGACAGATATTTATTTTCCAAGGTGTGAGGGTAGCCCTGGGTTCCTGACAGTCTCTATCATGGCACAATGCAGAGTTTTCTCTTGTGCAAGAACAAACCAACCAACAAACAAAAACAGGAGAGATCATGAGAATCCAGGAGCCTTGAACCGAGCCTTTCATTGGACT
>9868 NS=12 contig=overlapped:43
AAATGACTGGCATAGCAAGATATCCCCAACAGTGCAAGAGTGGAACTTTTATATTGGGGCTAATCAATAGCTGTGTAATTGTACTTAAGACTTGGTTGAGACAAGATAACTCATGACTGTTATTGTAAACCTAGCCATCCACCCATGAATGTTGAGATCATGGATCCCAGATGAGAATCTATTCCTGCTTCTACCCTAAATCAGTGCAGTGTCTAATTGCATTCCAAACATTCATCCGACT
>9869 NS=15 contig=overlapped:70
ACATGACAGCCCACAGCAGTCTGTAACTCTAGTTCTAGGAGATCTGATGCCCTCTTCAGTGACCTTCCACGGTAGTACAAACCTGTGACAAGCGACAGATATAGAAAATAAAAAATAATCTTCAAAAAGAAAACAAAAATTCTTGACTCAGTAGGGCTTCCGCTAAAGCTGACAAGCTTCTCAGTCCCTGCTGGCCAATGCTTTTCATTGGACT
>9870 NS=76 contig=overlapped:104
ACGTGCGCCAGAGGGGCGAGGCTGGTGAGTGGGGAAAGGCGAGCCCCACCCTACCGAGCCTCGGCAGGGAAGGCGCCCCTCCTTGGCCCCGGGTGTGGACTTCAGAGCTCGGGGAAAGGATCACGTTTCCTCTTCCTCAAACCCTTACTGATGATAATACTATATGCGTGGCACTGGACT
>9871 NS=12 contig=overlapped:75
ATGTGGTGCACATACATATATACCTCATGTCAAAACCCTCATGTGCATAAATAAATCTAAAACAACAATTAAACACGAACCTCCTCAAAGACAGACCAAGATTCCCTTCCTAGGAGGTCAGTTTGGGTCCCAACAAGCAGCAAGTGCATCTCCACAGCAAGTGCAGTGATTTTCTCTGTCTGGCTTCCTTACCACCCTGTCACTCGAC
>9872 NS=117 contig=overlapped:88
CTATGCACCTCGCTGTGAAGCACAACTTCCCTGGCCTGGTCCAGCTTCTCATAGACGCCCACAGTGATCTGGATGCCGTGGACACTGTGAGTGACCGCAATTCAGAGCCAGGGCTCTTCCAGCCTGGCCTCGGCTTCAGAAACACATTTCCTTTTTAGCTTTCCAAGGTTGCTGGGTTTTTTAAATTCACGTGACT
>9873 NS=118 contig=separate
CTGTGTTTGCATGTTTGATGGGCAGGGGTATGAAAAGAGTTTAAAATAACCAAGTCAGATGTTCCCAGGGGAAGTTCTCATGGCTTAAGGAATTCTTGGTCATGTGAAGGACTTTTAGTTTTGATTAACAAGACTAGCTCNNNNNNNNNNTGACAGCCTTCGGGAAAGAGTTTTAGGAACAAGCAACTCCTCTTTCCCCTAGAGTTGGATCTTTTCAGCACACTTGAACATGCTCACAGCCAACCATTTGCTCTCTCCTCCTAGAATGCTGCCCTTGACATTTCCCATTGGACT
>9874 NS=112 contig=separate
CTGTGGTGTGGAGTTTCATCTTGAACTTCTCCAAGTACAGCCACTGCTTGGCCTCGTTGGGGTCCAGGTCATGGTAGAAGTCCCTGGCAGCATACCCAAAGCTGTGGAACTTCCTCTCTGGCGTCAGCAGGATGGTTGTCGGNNNNNNNNGGTCTTCTGGTTGGAGACGCCGGGGTCACCGCCCTCCCACCTCCTGTCACCAAGGGAGAGCAAGGTTACAGGAGTGTGAGAACCCAGCCGAGTCATCATAGCACTGCTGAGTACCTACTATGTGTGTGTGCCTGTCACTGGACT
>9875 NS=102 contig=separate
ATGTGTATGTGTTCATATTCTTCCCCACTCTCTGTCTCTCTACTCCCCCCCGAGCTGAAGCAGTATTTCTCAAGCCACAATGAAGTAGAGATGGAGGCGAATGAGATAAGAAGATAGGAGTTACAGTGCTCTAAAATAATNNNNNNNNNNCTTATCCCCGTTGACGTCAGGGTAAGATTCTTGACTGAAGCTCATGAGGAAAAGAAAAGGCAGCTTTGTTTAGAAATCCTTCTAGTTCGTCCTTCATCTCCTTCATGGCTCAAGAAACACACACAGGTTTATTTCCATCTGACT
>9876 NS=79 contig=overlapped:118
GGATGTATTCAGGCTCTGCATTAATTTCCTGCTCCAGGCTTTGGAAATAAAGAATCTTGGACTCAAATTCAGAAAGCAAAGGGTTTTGTGCAATAAATGTCATAATGGTATCTTCTTTCTCCTTTTGCCAAATGTGATTGTAGCATTTGAAGCGATCCATGGGACT
>9877 NS=103 contig=separate
AGATGGAAGGTACACAGACATACATGTAGGCAAAACATACTAACAACATAAAAAGAAATCTTAACAGAGTTCTGATTCTATTAACATTTGCTTTGAAGGTTCCCAGTATGGAGATAATATTCCTTTTGTATGTTACCTATNNNNNNNNNNATTGCAGGCTTAATGCCTGAATGTATAAGGCCCCAGGGCTTCACTTCTCTCCCAGACAGGACCAGTAACTGATTAAAGAGAGCCCACCTTCCTGCAGGCTTTACAGTTGTAACCCCGTCAGGTTCCCCCAGGAAACACCGGACT
>9878 NS=129 contig=separate
TGATGAGAGAAAAGTGAAATTTCAGGGTTGTTTTGAAATTTTTTTAAGAATAATGAAATAAGATACCTACCAATATGGATTACTGGATATTTAACCATAATGGACTTTACCTATGCAATCTTCAATTCTCTGATCAATAGTGNNNNNNNNNNTGATAAGACGTTTTGAAATTAAATGTTGGATCTCAAAATGATTAAATCATTAAATGTGTGAGGGCATGAAAGATCCAGACATGGAACAGTTTAACAGCATGAAGTCCACAAGTACTATGATCCCCTTCTGTCTGTCATTGGACT
>9879 NS=101 contig=separate
GCGTGGGCACCGATGGAGGCTCTCCTCAGTACTGCTGCACATGGAAGCGCACCCCATGTTAGAGTGGGGGTTATGGGTTGGGAGGCCTCCTCTCTAACACTGATGAAAACCTTCTTACTGTACAGTTTTAAAGGGACAGANNNNNNNNNNAAATATTGGGTCAACTGGTATGAGCATTTTAAGGGTCTCTGAATTTCCTTGTCAAAGTGTCTTCCAGAATTTGAGTTTGATTGCCTTTAAGGTAATTGATCTTTGTTTTAAACAGCACATTTTGCCTCGTTTTCTCATGAGACT
>9880 NS=91 contig=separate
CAGTGTGCGACTCCTTTCAGAGTGGAGGCTGTAGCTCATGTTCTTGTACTCAACCAGTTCCACAAGCTTTGCTGTTTGGACCATGTTGTGGTCCATGAACACCTTACTTTCCCCAAGGCGTTTGTATGTTTCAAACACAANNNNNNNNNNTTTGTTCAACCCTAAAGACAAATGCCATCATAACATCTGCAGGAAAATGTTGAACCAGCTTTCAAGCACAGGAATTATCACAAACATTCAGGACTGTATTTGTTTACCTGTGAACTGATAAATAACACATGTGTACATACGACT
>9881 NS=107 contig=overlapped:92
GTGTGTATATGTATGTGTAAAGAAGCCAGACGTAGACAGGCAGGCCTTCTTTATCTTTGTCAGCATAAGCTTTTGAGATACTCTTACTGAACCTGGACTTGACCCATTTAGACAGATTGGCTGGCCAGTGCGCTACAGGGATTTTCCTGTCTCTTCCTCCCTAGTGGTGGGATTAAAGGTACACATTGGACT
>9882 NS=101 contig=overlapped:75
CAATGTGTCTCCCAGAGTCTGACCCCAGGCCTTGCCTAGAGCAGGTGTTCCCTCCTGGGGACAAGACAAAAGATGTGCTGCTTACAGGAAGTAGGGCCATAGCACACGTGAAGGTACAGGAGAAGCTCACAGTAGCTCGGAAGGAAGAAAGTGGGGTTCAGCGTTGACCGCTTTGTAAACCACTAAGGCCTTGGCCTCTCCATGGGACT
>9883 NS=68 contig=separate
GTGTGAGGCAGATATTCGATGGGTTTTGCTTGACAGTTCTCTAATGATGAATGATTTTAAAGCGACTTTTTGTGTGCTTATGGACACTTGCATATCTTCTCAAGGAAAAGAAAAGTCCGTTTAGCCCTTGGCCCAAGTTTNNNNNNNNNNATGGCCAGACCCCCTCACTGTTTGCTGTGTCTTGTCTAAGGTTTCCATAGAGAGCCAGCAGAGGAATCGGAAAAGACCAGGAAGGGCTGGGGAGATGGCTCAGTCTGTAAAGCCCTTGCATACTGTGCAGGCCATCATGCGACT
>9884 NS=109 contig=separate
TGGTGACACAAAGAGCCAGCTCTCACTGGCAGCCTTACTGCTTTACCGTCTGCTTGTCATAACTTCCGCACAAGGCAGGAAGGACACTTAACAATGCCCAAACCTACAGACTGCCCGTACGTCCGAGAAAATGACCGCCAGGGGGCGCCTAACCAGCTTGGTTCGGAGCTTGGGAGGTCGCCCCAGGTGCTGAGTGCAGCTGGGGACACTCCGCCCTCAGGGACACCCCTGCGTCCGCGGTGACCTGCCCATTGAGCATGTAGGCTCCCCTCCCTCAGGTGGATTCATCCGACT
>9885 NS=98 contig=separate
TCATGGAATGCAGGAAAACACCAATTTGCAAGAAAAGTCACTGTGCATGTCCACGTGGGGACAGGAAGCCTCTCTTCAGGGGCCATAAAGGGGACACAGCTTGTTTACCCCATGTGATTTCAGAACAAAGCTGGTTTGAGNNNNNNNNNNTTTATAATTCACTGTGAATAAAAAAATCAGTTAGATTCAAGGTCTCCCATTGTTCTCAGTGTGCAATTAAATTGAAACATGGTGTTTCACAAGTTGTCTAAAACAAGCGAGGGCTAAGAACAGTTCCAAAGAGACCATCTGACT
>9886 NS=69 contig=separate
ACATGCAATGGAAATTCTGCTCCATTCCAAAAGAAGAAAGGAATAGAAGCAATGTTCTGAGTAATAATGGTCAAGAATCTCCCCTAAATTGATGACAGACACCAATCGACCCTCCAGGAAACTCAGAGAACAGAGGCAGGNNNNNNNNNNTTTAGAAAAGAGGAGCTCAAAGAGCAAACACAACCATTTTTCCTGCCTTATCTGGTAGAAGCGAGGATCTGTTTCAGTTGGCAAGCTCTCAAAGTTTATGTGGCTGTATACAGGCTGTTTTACAAGATGACACTACATATGACT
>9887 NS=108 contig=overlapped:14
TTATGTATATAAACCGCCCACATCAGGTGTCATCTGAAGGTCACTGTGTTTATGATAGTTGTTTTTGTTAGATGTGTAGAATGCCATGCAGCTCCTCTGGCCATGGAGGTCGGAGTAAATGCCAGCTGAGCTCTAATGAGTAGACTGCCAGAAACAGGCCGATTATACAGGCAAAACAGGCAGATGATACGATTCTGGAAGTGAATGGAACATCTTGGTTACAGAGATTCCAAATGCTTAGAATAACTGTATAACAGAGGACACTGGACT
>9888 NS=107 contig=separate
ATGTGGTACACAAACATACATGCGGGAAAAACCCTCATATGATAAAATAAAATAGAAATGAAGGGCTCTGCCAAACACTTCTGGCTCGATAAATACTTTCCGGGAAGCACAGGATACAAAATCGGCAGATAACACCAGTCNNNNNNNNNNTGCACCAGTAACAAACTTGTTGAGAAAGGAGTCAGACTCCAGTCACAGTAACTTTTCAAAAGTGAGTCCCAGGGCTGGAGAGGCAGTCCAGCAGTGAAGAAGACTGCCTGCTCTTCCAGAGGTCCAAATTCCCAACATCCGACT
>9889 NS=110 contig=separate
GCGTGAATACTGTGGTAGCTGAGCAGATGCCCCAAGGTATTCTTTTCTAGTAATGTGTGGTGCAACAGCAACAGTGTTAGAAATGGTGGGAAATTGTGCATAAAATTCAGCCCCTCCAGGAAACTTTATAAAACTGAACANNNNNNNNNNTTTTATACAGGGCCTAGGGACCCCTGGGCACAGATACGGTACATGAATTGGTCTATTGTGTATCCTCAGAGCTCTGGAAGCATGTCCTTGGAGAAGATGAAAAGCATGGTGTCCTTACTCCTCACTCCTGAGGTTCACCAGACT
>9890 NS=105 contig=separate
GTGTGATGAGTGGAATAGTCACAACCAGGATCCAGTCCTGTAATTTGGAGGGTGTGGCCCTAAACCTCTGTGAGGTATCCCCCAGACCCAGTTTATTCCCACATGTGCTGAGCCCTCTGCTTTCACCCTAGGAGTCAGGGNNNNNNNNNNGAAATACAGGTGCCTGATCTCTGGGCCTAAGGATTGAATCCCAGCATCAGGCAATGACCAAGCTCAGGTTGGAATGACAGCCGTGGGAGGATTAGCTTGTTTCTTTCCTTTACAAGGAAATCAATAACACAGAAACATGCGACT
>9891 NS=73 contig=overlapped:79
TCATGCTTCTTTTGCTTGACTTTCACTTAAAATGTAGAAGTGATTTAAAGAGATTTCTCTCTGTCACATGTAGAGAGAAATCAGCTTGCTGGGTGGGGTGGGGGAGGATGTCCAGGCTTGCAGGACTGATCCCTGCTCCTGCAGACTTTTCCAGAGGGCCCTTACACCGTCCCACTTCTTTCCATGTTGGCCTGGCACATGACT
>9892 NS=118 contig=separate
CTGTGATGATGAAGATGCTGAGGAGTGGCCCGGTGCATAGACAAGGCCACCAAGTGGTGCATTCTGAGACCCTTGTGGTGCCCATGAAAACTTTTAAAAGAGTCTAGAATGAGGAGAACACACTGTTCTGGCTCTTCCTCCTTCCAGCACTTCATTCATTGTATATAGTCACAGAATAATCTGTGCCTTCTGCTAAGTGCTTGAAGGCAGTGAAGCCACCATGAATTACTGCCGTAAACGGGATCTGGGTCAAGGAAAAATCCCAGGATCAGCCAGTGTTCTCATCACAGGACT
>9893 NS=124 contig=overlapped:16
ACATGCTTTCTTACTTACAACTAAATAGGATCCAACCCATTCCTCTAGTCCAAAACCAACAATGAGTGTCTGAAGGACTGGCCTTCTGACTCCTCATACCTCATCAAAAGTCACTCAAGCCTGGGCAACAACAAAAACAAACTTCCACTCAACAGGGACAGCCTAGAATCTCACATCAGCTACCCAACCAATGGAAGAAGTCATATGGCCAGCTCTCATCACAAAATACGCACACATACACACACACCATTTGTGCACGCACACGACT
>9894 NS=72 contig=overlapped:101
ACATGCAAGTCAAAGAACAACTTGCAGGGGTCGGTCCTCTCCTTCACCGTGGTTCAGGGAATCAAACTCAGGCCATCAGGCGTTCGGCAAGCACCTATGCCCACTGAGCCTTCTAATTGGCACAGAAGGCCTTTTTAAAGGGTCCTTCATTGTTTACAAATTAGAAAGCACAGACACCTGACT
>9895 NS=129 contig=overlapped:95
CTGTGCTTCCTTTATCTGCATCTGAGGTGGCTGAACACTATGTAAGAAGGGAGTGGCAGCAACCTGAGGCTGCACAGGACACCAGCAATTCTGAGGTATCCATGAAATCTTCTGACATCTTTCTCTTAACGTGCCTTGTTAGAAGCGTTGGTCTCTGAAATGATTTCAGGATCCTGCTTTCACTGGACT
>9896 NS=81 contig=overlapped:21
TAATGTAAATATCTGATATGCAGGAGATCTGATGTGTGACAACCCTCTCCCCAAAGAGGTCGTGACTTACAAGCTGAGAACTGCTGTACTAGAGGAAGAGGGACCGGTGGGTAATGCCCAGCTCTTTCCTACCAGACCTTCCTCCCTGACCAGTAAGTAGAAGGGAGACGAGAGTGTCCACATCATGTGAGGTGAACACAGCTATCCTCTAAATCCAAAATCTTTGCTTTCCTCCACATAATCCAATCAAAAGACATAGGACT
>9897 NS=42 contig=separate
ATATGGCATGATGAATCATCTAAATCACCCCAAACTATCTACCTAAAAATCACTCATGTTAGTAACCACGGCGGTTTAAATGAGGAAGACCCCAAAGGCTCTTTTTTGAATGCTTAGTCCCCAGTTGGCGGACAGTGAGANNNNNNNNNNGCCTTGCTAGAGGAGTGTGTCACTTGGGAGTGGGAAAAGCACAAGCCAGGCCTTTTGTGCCTCTGTCTCTCTCTGCCTGCTGCCTGTGGATTAGAAAGTAAGGCTCACCCACTGCTCCAGCTCCAAGGCTTTTCCCACCAGACT
>9898 NS=119 contig=separate
ATATGGTTTGTTACTTCACATGTTTAGTGCATGTGCTGTGTATCTTTCTGCTCTGCTGTTGAAAGCTGTTTCCATCAGCTATTAGCCAGGCAACAATACCCAGGGGAAAGTGTTCTAGTACAGCCCAGTAGGAATTTTGGNNNNNNNNNNGAACCTTTACAATTCAGTCTGTGTTGAATGTTGGATTTTTCAGAAGGAGATGTTGAGCTGATTTTGAGAATGAAATATTTATTAAAGAGCACCTGTGGGGAAAAAAGGGGAAGAAGAGAAATTAAGCAGAGAATACATATGACT
>9899 NS=34 contig=separate
TAATGCCCTTGACTTTCAAATGATTCCCTGCACTCTGCCCAAGGTTTGGTTATGAGTCTCAGCATCTGCTTTGATACACTGCTAGGCAGAGTCTTTCAGGGGGCCCTCTGTGGTAGGCTCCTGTCCTGTTAATTGTTTTCNNNNNNNNNNCTCTTACTTCCAATGTCAATCCCCTTTGTCTTTCTACGTGAGGATTGATCATCTTACCCCAGGTCTTCTTTCTTGTTTATCTTCTTTAGGTGTAGAGATTTTAGTATGTTTATCCTATCTTATAAGTCTAGTATCCACTTGACT
>9900 NS=73 contig=separate
CAATGTGCTGCCGGGCCTCCAAACTGGGACGTAGCCTCTGGTGACTTTCCATCTGGTCCTCAGTTGTGTCCTCTGTAAAAGAATAAACTCATCCATGCCTACAGTGGTTGGCATGGGAGTTGAATGAATTCACATGAATANNNNNNNNNNAGAGAAGGTGCTAGGGAAGTATATGGTACTTTGAAGAACAGTAGCCACATGGGGAAGGCTGTCAGGGGCCAGCTGATCAAAAAAAGCCTGTTTAGCTGGGTGCTGCCCCCTCAGTGGCGCTCCAGTGTGCCAGCCCATGCGACT
>9901 NS=74 contig=overlapped:6
CAATGTGTCTTATTGTAGGTTTCAGGTAGGAATTCATTTTAGCTTCCTGAAGATATCTGTGTTTATTAGTCAACCCATGGCCATCCAGACTTTTGTCTTTGCAACTGTCTCTGGAAGGAGTAATCTGGCCTGGTTTTCACTTCAATATGAAAAATAGTTGTATCTGGGAGTCACTTATGTTAACAGCACTACTTATTTTGAATAAAAAGCAACATGATACTATAGATTGTATATTTACTATATACCTTAAACCATTAGAAACATTAAACATACACGTGACT
>9902 NS=117 contig=separate
GTGTGTCTGTGTGCAGGTGTGTGCCCGAAGGTTTCTGTGGAGGGCTGAAGACAGCCGATCCCAGGAGCTGGAGTCCAGCAGCCGCAGGCCTGGCCCCGGGTTCTGGGAACCTTACGGGAGCGACCTGCTGCGGCAGCACTCACNNNNNNNTGTCAGCCACGGGGCATCCCCCAGCCCTCTCCCCTGAGTGCCGAGCCAGGAACTGACAGGAGCCAGGCATGAGATCCATGCGCCCGGCCCACTTCTTACTAATACTTTTTGGTTGGCATACAAAGAACTGGGCTTCACGGGACT
>9903 NS=120 contig=separate
TAATGTCAACTCTCAAACTGGGTGACATTCTGTTGTGACACCACTACCACTCCTTATTCTATGGAGGCAAATAGATGAAATTTCTAAAGTGCTCTCCATAAATTTCCTGCATGCTAGTTGTCATCTCTAAGCATATGTTCNNNNNNNNNNCTTCAGCATTGGTAAGCTGTTCACAATTCCAGATTGTCCAATAGTCAACAGATAATGAATAAACGGTTATGAGAATACATGCTTGCTTTGGGTTTTCCTGTGTCTAGTGGTTATTCTTTATTTTAAACTGGATTACACTGGACT
>9904 NS=105 contig=overlapped:14
TTGTGTTACCATGGCGTCTCTGTTTGATCGAGATTACAGAAGCAAAACAATGCAAGTTAGCAAAAGTTCCTTAAAGTACTTACTGTATATGCCAAAAGGTCAGACTGACTTAAGTTTTAGCTCAAGGTCAGGTCAAGATTTAGCAAATGTTTTTCTCAGTTCAAAACCATGAGACCCTCCCCCCAAAACCCCACCATTTTACCCCAGTCGTGGGTATTTCATTTTAGCAATAGAAAAGACTAAGACAGCACCAAGCTCCAGCATTAGACT
>9905 NS=102 contig=separate
AGGTGCTATATCAGGCTTCTATCCTAGCACCGACTTTCCGAAGCCCTGGCTCCCATTAAGCCCTGGAAGCTAATGCTTTCTCCTCCCAGAAGAATGTTGATGCCCAGGAGACAGGCCAGGTAACAGAGGAGCTGTTTTTACTCCCACAGAANNNNAGCCACTACTTCGAGTCCCACCAAAGTATAAAGAGTCCCTTAGGCTTTTTATTGACGCTTATCCCAGCTCTTTGTCTTTCCACCCAAGCATGCATCCTCTGACACGCATCAACCTGTGATCAGGGTAGTTCGTGCCACAGGACT
>9906 NS=79 contig=separate
ACATGTGTATGCACACACGAGCATTAATGGTAAAAGGAGCAGAAGCAGAGTTAACCAATGCTGCTTGTTGGGCAGAGACATAGACAGAAGGGTACAATCACCCCAAGTTCACATCCAGAGCCCTGGCACAAACTTTAGGTTTAGACNNNNNNNNNNGAAGAGAGGCTGCAAACTCTAGCAGCCCTGGCTACGGTGAGGACCGTGCTCCATCTTCTCACTTCTGCTTCTGCAAGTTTGGACATTGTAATCACTGTGGTCACCTACAGGGGCAAACTTGTCCCCAGGAGAGCACACCTGACT
>9907 NS=112 contig=overlapped:21
CTGTGCATATGATCCTGAGTTGGTGAAGAAAGCAGGTTGAGCACACCTTGGAAAGCAAGCCAGTAAGCAATGTTCCTCCATGGTCCCTGCTTCAGTTACTGTGTCCAGGTTCCTTCCTCAGATCCCCATCCTGAAGTCCCTTCATGACCGTAATCAGAAACTATAAACCAAAGAAACCCTTTCCTCTTCAAATTGCTGTTGGTCATGGTGTTTTACCACAGCCATAGTTGAGACAATCAGTATCGTACACATGACACAAGACT
>9908 NS=120 contig=separate
ATATGTGATACTGTCTTTATGTGCTTGTCTGTTTCCAGTTATGCCTTTTCTCTAAGGACACTGGTCAGACTGAGTCAAACCTCCACCTTATTTCATATAACATTAGATAATGTCTTTTGCAATGATTCTCTTCCCAGATANNNNNNNNNNACGTCATATTCTTTAGCACTGCAGTTAGGACTTTAATATATGAATTTGAGTGGAGCACATGATTCAACCCATAGAATGCAGATAACACACTGCATATTCAGTACTTATCTGGAACCGAGACTCTGAGAGCGAAAACACCAGACT
>9909 NS=98 contig=separate
CCATGGCAGTGGTGGCTATCTGTAGCCTGTGGTGAGCAGACTTGAGTGGAAGGTGACTGACTTCATGGCAGGGTGGTCCCCCTTGCTGCTTGGATCTGTCCTTTGGCCACACAGTGTACAGAGACTTAGCAAGTCCAGCCTGTGGTGTCTTCAAACAGCGTTTAAGTTGATAGACTCTGCTTTGGTATTTGGATATCGAAAAGAAAACAATGAGACCTGCAGGTATTTTGAAGCTCTTCCTGCAGTTCGTGCCCTATGAATACATCATCTCATGTCACCTTTACTGCAGCCCACTGGACT
>9910 NS=122 contig=overlapped:15
GTGTGGGAACTATACCCAGGCTTTCTGCAAGAGCAGCATGTATCATTTCTTGTTCCACTTTCCAGGCTATTGCATCATCCTGCTTTCTGATCGCGCAGTTTGAAGTCAGTATCTTGGGTCCCAGGGAGTATAACAATAAATTTGAAAATTACTCTAGGCTGGTGTGGAATTGCTTATTATCTTAATAATGGCTATTTTTATGGAAGTTGACAGAGTGAGTGGGATGTTTATCTGCAGGGATACATGTGTGGATATGACCACATTCGACT
>9911 NS=96 contig=separate
AGATGAGGTTTGGACATGCCTAGAGCTTCTCATACTAGTTTATACTTCTATCATTTGCAAAAATATTCTCCCAAGCTGTATTTCACTAGATTCACAAAACACTCCGAGGAGGCAACTGTTATCTCCTTCCTATGTTTTTCNNNNNNNNNNCAAATTACCTTATGACTACATTTTCAGATCATTCTCTTTATATGGTCTTTACTCAGTCTTGCTTGCAATTTTTAAACATGAACCGTGTGAAAGGGGTGTTACTACCTCTCACAGCCTTGTCTCAGCACCTATAAACACAAGACT
>9912 NS=119 contig=separate
CCATGGGAGGGCTCACAAGCCATGCATGCTAGAGACATGAAGGCTAGTGACATTGATGGCTTCTGGGAAGAGTCAGTTTTCTCTAATGGTATGGTCCCTGTAAAGTGACCATGCTCTAGTGGACGGCCTCACACCTAGGAAGCAACACAACACAAACTAGACTCAGCATATCATTTTTAAAAACAAAACGAAAACAGACCACATTAAGTTGGAAGTGGTAGGGAGGTAGAAACAGGTTCTGGGAGGAGCTGGGGTGTTAGGGATGGATATAAGCAAAATACATTGCACACATGACT
>9913 NS=117 contig=separate
CAGTGTATGAGTGTATGGTGGACTGGTAGGAGAGAAAGAGACGTGGAGCAGCTTGTTAGGAAGAGAGGTGGAACTGGATAGAGAGGGGTAGCTTGTTATGAGTGGACAGCCCCCACCCCCAGGGTCCATGTTGAGGTCCCNNNNNNNNNNCCAGCAGGGGTTGGTGTTGATGTCCCTGGCTCATATTATCACTAGAGAACATGGGGACATCCCTGGTCAGGGCAGCCACCCAGGACTATGTGGATATCCAGAAGCTGCAGAACTGGCCCACCCCATGACACTTCTCATGGGACT
>9914 NS=26 contig=separate
GAATGAACAAGGGTAAGGTGTACACATTCCACAAGAACATCATACCAGCATAGGCCCTAACCTCCCAGCGTCCCCACACCCTCCAGAGGCACCAACAGCATGGACAAAGGCTTCAGACACTGCCTTTGGGGAGAGCATCTNNNNNNNNNNTCAACAGGTCTTAAGAGTGCTTGAAGTGGAAATGGAATGTTTGCTTGTCCCCAAGTCCCCACCAGTAATGAGTAAAATGCAGGACCAAAATGAACACGAGACCAGCAGTCAGCTGGCTGCTGAAATGGCTGCTCTCATCAGACT
>9915 NS=123 contig=separate
TGATGTTTGGGCTCTGGCATCTGTTTGGCTGGGTTGTGGATTTGGAGACACTGGCAGTTTGTAATCTTGAACACCTCTTTGGGTAAGGCTGTTTCTACCTTCATAAATATCAACTTTATGTCCACAATGAAAAAATAATATGCTCATACCTAATCCTCATGTTATCGGTTTGCTTTATGCTACAAATCAATTAATCAATAATTGATTGAATGCCTTCTGTCTTGCAATAAGGTGTGAGGTTCTTGAAGCATAAAGAGAAGCAAAGGAGGGTGCTTTCAGTGGGCTCATGGGACT
>9916 NS=116 contig=separate
ACATGGAATAAAAAGATCTTTTTAAAACAGCCACGTTCTTGTATGGAAGGAGTCAGAGACCGTTTGGATACTGGTTACTTCTTTAGCTGACAATGGTGTCAAGTTACTTATCTTCTGTGGAAAGCAGAGCCCTGGTGATGNNNNNNNNNNTGGAGCCTGGTGATAGCATTATGACTGATTTCACATCATTAAACTATATGCTTAAGATAGCTGAGATGATAAATTTTATATTCTGTGTGTTTTACAACAATAGAAAAGTAATAGTGAGGTGTAAAAATGAGATGTCATGGGACT
>9917 NS=80 contig=separate
TGATGGCCTCATCATTGGTCTTTTGGCTTGACGCATCTGTCTCTTCCACAGTTTCTATGTGCTTACTTCAATATACAAGTATTAGAATCATTTTTATACCCAAATAGTGAGCTGCCTGGAAAGTAATTTTAAAAAGAACANNNNNNNNNNCCAAGGTTGTGAAAGGTCAAAACTATAGAATACTGAGGGGAAAAAAGTTTACTGGGCTTGATGGATGAAGCCATTCATTTATTCATCCACCCACTTATAAATTTTTATCTCTACTCTCTTATCCATGTACCCACCCATTCGACT
>9918 NS=117 contig=overlapped:9
CTGTGAACACACATCTTCTCATGAAGATTATAAAGGAGTTTCTCAGTATACCCATGTCTTTCTTTACTGAGGAAAGCTAAATATAGCTGCTTTCAACCACTGATGTCCTCCTTGTCTTCTAAGTGTGGTCTCACCCTTGGCCGAGCAAGCAGTGTGTCAAGCAAGATCCTCACTGCTAGGGTGAGTGAACCACATGAATACTCTGAGGAAAGTCTTAACGATGCTGGGCATGTCGTTTAGGGCTTGGTATGTTTCCATTGTCACATCACGTGACT
>9919 NS=122 contig=separate
TGGTGTATGGCAGCATCGTGCTTAGCAAGCGCAAGTACCGCAGCCAGCATATTATTCCCCTGGAGGAGGTAACGCTGGAGCCACTGCCGGAGACCCTGCAGGCCAAGAACCGCTGGATGATCAAGACAGCCAAGAAGTCCNNNNNNNNNNGTCTGCAGCCTCCACCACCGAGCGCCAGGAGTGGATCAGCCATATCGAAGAGTGTGTGCGGAGGCAGCTGCTGGCCACGGGCCGCCAGCCCACCACGGAGCACGCGGCACCCTGGATCCCGGACAAGGCCACGGACATCTGACT
>9920 NS=120 contig=separate
GTGTGTTTGCCTCCATGTGTCTGTATGCCATGTGCACGCAGTATCTGCAGAGGCCAGAAGAGGGTGTCGGAGTCCCCAGAACCTGAGCTATATAAATGGCTATGAGCTGTGGATGTCGGGAACTGTACCTCTGTCCTCTGNNNNNNNNNNTCTGCAAGAGCAGCAAGTGCTGTTAACCGCTGAGCCATTTTTCCAGCTGCTTAATTCCCAGACCCACGTGATGGGGTAAAAAGCCCACTAACTCCTGCAAGTTTTCTTTCTGGCCTTCACATGTTCTCTGTGGCACATATGACT
>9921 NS=129 contig=overlapped:95
TGGTGAACATACATGGTGGTATCCAAAGGGGCCAGGGTGCTGACCCTAAAGGAGCATCTATAAATGTCCTCAGATCCAGAAACCCAAAAGCATTAACCAGAAGGTGTTACTGGGGCTGAGTGCATAAAGTGCGCTGTGCCATTCACAGTGAGACTGTGCTGAAGACAACGCCTGTGCAGCCACAGGACT
>9922 NS=115 contig=overlapped:6
GAGTGGGCGGGGTGATGTGGTTCTAAACTCCACGTCAATCAGGGTGTTTAAGGTCAGTGTTCTTTTTACAGTGGTCGGACCTTGGTCCTGTAACTCTACCATTTCCTTTGGCTTTCTCATTTGTTAAGTTCAGTGAAGGTCTTCACCCTGAGAATTCAAGGATTCTTATACAAAGCATATGGAGAATTATGAAAAGAAGGGAAAAGTGAGTATAGGGCTGTTTCTTTTGCTTTGTGTGTTAAGAATGGGACATCTTTGCATCTTCACAACATTTGACT
>9923 NS=106 contig=overlapped:11
ATATGAAAATTAACCAATGCTAACAGATGCTATAAACCAAGTGGACCTGACAGTTACTTACAGAACATTTCACAAAACACATAAGAATATAGCTTATTCTCTGCATCTCATAGAACTTTCTCTAAAATAAACCATATGCTTAAACACAAAGCAACTCTCACAGATACAAAAAAAAAAATTGAAATAACCCCCTGTATCGTATCAGACCACTACAGATGAAAGCTGGATATCAGCGACAAGAAAACGACAGAGAGCTTACAAATGCATGGGACT
>9924 NS=103 contig=overlapped:125
TTATGACAGTTCAAAATTATTTTGGCACAATGAAGCAGTGATGTCATAGTTCAGCATTTGGGGCACGATAGAGTGCTGGATGGTACCATAGATTATCATGATGCAATACTGCATTGTGTGACACTAGAGCACTGTCATAGCACAATAGGGCACTGGACT
>9925 NS=118 contig=overlapped:15
AAGTGGAGACGGTCAGTGAAGGTGACCGTGGCACTGGGGAGCTGGGGTGTGACTCTAAGCCCCTGAGCCGTCATAAACATTTGATCCTTGTTCAACATGGTCTTGTATGTTTAGCTATTCTAGGCCTCTGTCTCAGACCTGGGGAACTTGGTGCCCTCCAGGGGAGCCCTATGCTGGCATTCTTACATCCCAGTCGGACCAGGCAGCAAGGAGTTTGTCAGCACAACCCCCCCATGCCAGCACAGAGCTGAACTGCCTGACATTCGACT
>9926 NS=102 contig=overlapped:81
CCATGTCTGCCTGCATGCCACCATGCTTCTCACCATGACGATAATGGACTAAACCTCTGAACTGTAAGTCAGCCCCAAATTAAATGTTTCCCTTTATAAGAGTTATCAAGCAATAAAACTCTTAAGATGGGCCATGAGTTACTTTTGTCTAATTTCTATTTCAATAGAGTAAATGGCATTAAAGAGTTTATACACATAGGACT
>9927 NS=116 contig=overlapped:7
TTGTGTTTAGACGGGTTCTGTCTACATAGCCCTGGCTGTCCAGGAACTCACTATGTAGACCAGCTGGGTCTCACCATACCCAGCTACCGGCTTCCCTAGCCGCTCTGGTTCAAAACTGTTTCAGTGGGAGGATTTCACGGGGCGGGGCTTTAAGTGAAGAGTCGGTCAGTAGTGACCACGTCTGGCCGATCAGGCTTTAAAAGTCAGGCTTCTGATTTTGGAGGCTAAGGGGTAGAGGTGAAAGAATATGCAGTCTCACGCACCTGCACACGCGACT
>9928 NS=88 contig=overlapped:21
GAGTGACAGAAGGCAAAGGGTACAAAGGGGTGACCAGTCGTTAGCACACAAATAAACTGTCTCTCCCTGCCCCTGTGGCCTTCTCTGTGGCTCGAGCTGGGCAAAAAGGCTACCATCATCAAACAGAGATTAATAAGAAGATTTACAAGACTGGTCAAGGCTATCTCGTCAAGGACGGTAAGCTGATCAAGAACAATGCATCTACTGACTATGACCTGTCTGACAAGAGCATCAACCCACTGGGTGGCATTGTCCATTAGACT
>9929 NS=120 contig=separate
TGGTGACGCTATCGACAGACAATACCACAGCAGATGCTACCAGAATTCCCAGCAATCCACAGGGTAACAAAGAATGTTCTTAAGCCCCTTAACAAATAGGCACTTTGGCAAGGTCTTCTAAGAAGTAAAACAGGAGAAAANNNNNNNNNNACCCTCAATGACCTGAAACTAGAGCACAGTGTAACCAAAGACACTACAGCTCAATTGAAACTCCAGCAGGAGCCAAGAGGACTAGAGGAACAATTTCAATTCTGACCTGTCTCAATAAAACCATCAAAGTCTAATCACTGGACT
>9930 NS=135 contig=separate
GTATGTCAACTAATGTCTTTGTGTAAGTCTTGTTTGACAGCCATATTGTTGACATTTCATGAGTGCAGTTTCCTATCATGTCTCTAAGGCATGTCGTTTTTCTTTAGTTCAATGTGCAATAAAACTTGTGGATGTAAAGGAAGNNNNNNNNTAAAGAAAGAATGTTTTAAAAAGTCTTTGAGATTATGATTACATTTGTCCCCTCCTTATCTTCTCTCCCCACTCTCCTTCAAATTCAAGGCATCTTTTTATAGCAATTGTTATTGCATGCATATATACACATATACATATGACT
>9931 NS=26 contig=overlapped:57
TGGTGTGCTCTTCCTGTTTCTGTATATGACTTTATTAGATGCCTTCTGTAAGTGAATTGGGTGGCAACTGTGGCTGGCTGATTTCTGTGGCTAGTGTTGATATCAATTCATCGGTCAGTGCTCCTTTGTCAGTGCTCCTCTGGGTTGTTCCCACCACATTGTGGTTGTGAATGTTGCTGCAGTGGAACGGGGAGTGTTGATAACTCTTTAGGGCCATCATTCGACT
>9932 NS=122 contig=separate
AAATGCTAGTCTTGTCCTAATCATTTTTAAACATGAACCCTGATACAAAAGCAGGCAGTGGGCTAGGGTTAGCACACGAGCCACGGCATGCCGATTTCCATTTCTCTAACAGAAGCCCTTGCTGAGGTGAGGCTGTGGCTGGGNNNNNNNGACTCGTCATGTCAGAGACAGGACACACTCTTTCCTCTGCAGGTACTATGTCAACTGTCCCAATTTAAATCCCTCAGTTTCGGTGTGTCTGGACTGCAAGGACAACAGAATGGCACTTCTGAGCATGACACACTCCATCCGACT
>9933 NS=71 contig=overlapped:117
TCGTGGAAAAGGTAAACATGTTAACGAAGAACCAGGAGTCTCCTGAGCACAAGGAAATCAGCCACCTGAAGGAGCAGTGGCAGGGTCTGTGCCTCCAGTCTGACGGGCTTCGTGCACAGAGAGAGCAGGACGTGCAGAGAACCAGCAGTTACCACAACCACGTGACT
>9934 NS=123 contig=separate
AGATGGACAATGAGCCTGTGCTACCATGCCAAGCTAAAACGTATGTGTTTTAAATTTATCCTTAAAAAGTCACGGTTGATTGTGAACATACTGCGGTTCAAAGTACATAACCCCCTGGCTAGATTACAATTTAAGTCATTTCTACTTGGAGAAGCTAGAGCACTAAAGATTACCGTTAATGGAACAGGTCTTTGCATTTTGACTTAACCCGTGCAGCTCCCAAATTTCTCATCGGCTACCTAAAGTATCTAAATCATTTTGTGTGGAATGAGCACAAATTCATGTTCATCCGACT
>9935 NS=118 contig=separate
ACATGCCACATATACATATAGATAGACACCCAAGAAGTGCACACAAGCGGTGCCTGAACGATGAAGTGGAAGACTCTGAGGAACTACATAAAGCCATCCCACTGAAAGGGGAAGCAGCCAGGGGTCCCATTCATCATGGGCTGGATGNNNCTAGGAGCTACGCATTTTGTGTCTCCTGGGGTACAGATCCATGCTCCACAGCTCGAGTCAAGGCCTGAGGCAGCCGAGAAAAGGAGACGAGAGAAACCTCTGACACGGATGTCCGGCAGCTCACCCTCGAAATGGCATTGGACT
>9936 NS=113 contig=separate
TGGTGCATTCCTTCCGTCCTAGCATGTGGGAGGCAGAGATATAGGTTGATCTTTCTTAGTTCAAGGCCGGCCTGTTTACATTGTTAGTTCCAGGAAAGCCAAGACTACCAAGAGAGAGCCTGTTTCAAACAACACAACACNNNNNNNNNNCACAAAATGAAACAACAACAACAACAACAACAACAAAAGACTGGTTTTAGAGTATCTCGACAGAGAAAAACTTTTCACAAAGTTCTGAATTAATATACCATGCCTACTAGTTTTCGTTGTACTGTTTTATCCTTGCACACGACT
>9937 NS=114 contig=overlapped:102
TAGTGTTTAGCCTTGCCCCTCTGGCCAGGTCAGCCTTGTCTCTGAGTGTCAACGCCTCCCTCTTTATCACCGACTCACTCTTCTTCCTATCATCTTTTTCCGTGCAGCTGGGATTGTACACCCTCAAGGCTTGTATTTCTCCACCTGGGGAGAGGTAACCCAGACAAATAAACCATTCGACT
>9938 NS=64 contig=overlapped:89
AAGTGCTTACCATGCAAGTATGAGGACCCGAGTTTGATCCTCAGAAACAGCATAGAGAGTGGGCAGCTATCATCCTAGCACAGGGGAGATAGGGGCAAGAGTATCTCCGTAGCTCACTGGCCAGCCAGTCAAGGAGCTCCAATTTCAACAAAAAAAAAAGGTGAAGAAGTAATTGAGGAGCACACCCATCAGACT
>9939 NS=69 contig=separate
GGGTGTCGCCTTGGCTCATATTCCTCCTCCAAACGCAGCAACAGAAAAGGGTCATTGCATTGTGCTCACAACCCACAGCTTCGCACTCACCAAACTCATCCAGACGGTAGTCTCGACCTCCGTATCTGATTCTGCTTCCGNNNNNNNNNNCTTTGAATCTGGCTACATTTTGAAGCAATTGCGTTGGTCTCAGCTGATCTCGCCAGATGTTTACGCCAGAGCTGTGGACAGTGCCAGAGGTCCTGGAGTTACTGGGGGCCCGGGATCCCCGGCAGCGCAATGTTCCACACGACT
>9940 NS=62 contig=separate
CAATGCAGGCACATACTTGAGACACTGTTGTCCACTTCAGTATCAGCCAACTTCTTAGTCTTCCCTGAGTCTGGCTCGCCATTCACACTGCTGCTGTAGTCCACAGAAGAGGTTTTTGGGTTTGCATTAACATCCCTCTGGNNNNNNNNNATTGATGGTACAGAAAGAAGCCGGGACAGAAACTCAGAACCCAGAGTAAAGCAGTGGTAACTGCCTGAACCCATTATCTCCACAAGGCTGTTTGCAGCTTCCTTCATTTCAGCTATTCTTTACTTTTCCCTCAGACACCAGACT
>9941 NS=133 contig=overlapped:95
ATGTGTCCGGGCATGTGTCTTAAGACAGCTTTCAAAAGTCAGTTCTTTGTTCTGATCTTGTTTTTGACACTGAACCTCTCCTGTTTCTGCCATACTATGTATCATGGGCTGGATAGCCTATATGCTCCTGGGAGATCTCTCCCGTCTCCGCCCACCAGTTCAAAGTAGGAGTGCTGAAATCACAGGACT
>9942 NS=105 contig=overlapped:119
GGGTGGAAGCAGATGCAGAAATGAGTGTGGCAGGCAGGGATGGTGACCAGAACAGCAGGTTCATCTTGGGCTGTGCCAGAACTTTGCAGTGGGTGTTTAAGAGTGTTCAAACCAGCAAGCAGGGTAAGGAATGTTGCCAGACTGTTAGTGGAATAGCACAGGACT
>9943 NS=109 contig=separate
AGATGGTGTCAGTAACATTACAACCCACAACACTGGACACAGCAATTACTTAGGCTTGAATCCAGTTCTAGTGTGTAGAATACTGGGAAGACCTTACACAGTTCTTTAACCCTTTACATCTCAGCCTGGTCTCTATGACAGNNNNNNNNNCTCAGTGGTAAGGAGCTTGTGTTGTGCTTCCAAAGACCTGAGCTGGATTCACATCACTCACATTGGGTGGATCAAAACTAGTTATAGCTTCATCTCTGGCAGCCAGTGCCGCCTTCTAGCATCTGTGAGTATTTACACATGACT
>9944 NS=76 contig=overlapped:4
GTATGGGCCCGTCTCTCCACCTATGAACCTGGCAGATTGGTTCCCGTTGGGAGCCTCAGTGTTCCGGTCCCTTCTCAGTGAGCTCCACTGTCAATAAGCTGGTTCTGCTGCCAAAGGAGGCTGTATCATGTATTCTTTCCCAGTCCTGGGGGGGCCTCTCTGTTGGTATCCAAATCCTATTGCTTCTCATGGAGCTGTCCACACTCCCCTAAAGCTCAGGCCTTTGTGTGACACGTTTCTGCTTTCACCTCCACAAACCTCTCACGTACCACATGTGACT
>9945 NS=100 contig=overlapped:17
TCATGGGTAATCTTATTATACGAGCATTTGCTCAAAAATTCCATGCTTATCGAGCTGAGAGATGGCATTTCTAAGCACCTTGATAGTAGGAAAGACTATCCCATACTGCTGTCCTCTTGTCATCCAAGCAGATGTGCCGCTACATCTTTAGAAGAACATTCTTTAAAAGAACGTTTTCACTGAGACTCTTCAGCGAAGGGCTCCAGGCTGTGGCTACCATCCTATGGACCATGGGGCTTACACAGCCACCACCATTGGCACCCGACT
>9946 NS=125 contig=separate
AGATGTCAAAGTGTAGTGATGAGGGAAGATGTTTGCTCTATTACTACAGTCTAGAACAGGAATTCTGCCAGAAAGGCGAACACTTGGGGAAGGGTACACTAGAGAAACAATCAGAAAGACAGGGCAGAGGTAATGGGAGANNNNNNNNNNTGGATTCCCTAGGTGAGGTTAAAGAATTTGGGAGAAGGTTGAGACCACCTCGGGAACCTTAATCTTGTTCAGAAATCGGAAAGTGTAGGAAATGAATGAATGGGTGGCGTGAGAGGAGATGGCTAAACACAAACACACAGGACT
>9947 NS=81 contig=overlapped:7
TAATGTATTTTCTTAGCAGAAGATCTTCTAACTAAATGCAACCCCATTTGTTAGTTCTAGCGTTGTGTCCTGAGTGTTTGGAGTTCTTTTCAGAAAGTCCTTGTCAACTTCTCAGAAGATGAACTAGAAATGGCCAACATTTGACACCAGGGAACTGCAAATCCAAACAATAACTACATCACCTTTTACTCCAGTCAAAATGGCTACCAGTAACTAAACAACAAATGCTGGTGAGAATGGGAGCTGGGGGTTGGAGGAGGGGACCTTTCACACGACT
>9948 NS=99 contig=overlapped:97
CGGTGGGTTTCCAGTCTTGGTTGCACAGCTTTTTTCTTAGGTACCCGAAGTAGTCACATGACCTGGGACCAGAGTGCAGAAATTTTGAAGCTAAGGTCCCAGGTTAGTTTTTGTTTTAAAGCTTCCTGTAAATTGAATGTACAGACAGGCCTAAAGACTGCTAGCATGGAAGTTACTACATGTGACT
>9949 NS=92 contig=separate
GAGTGGCTGAGAGGCAGGGGCTTGCCTCCTAGGTGAGTCACGATCTTGTCAAGTTGACAATATTGACCAGCATACAAGGCAATGAAGTAAATGGAGTATGTTGGATGAAGTGTGTTGGTAAGAACACTTCTTTATATTGTNNNNNNNNNNATAATTGTAACATAATTGTACTGGTGATCCTGGTCTGAAACATTGGTATACTTAATAATATGACTCCCTTGCTGTTCAAGTAGCCAACTGTTTCAAAAGCAAAGATTATTTTATGCATTGTTGCTACTCAGTGTTCATTTGACT
>9950 NS=121 contig=overlapped:17
ACATGTGATCAAGCACATCCTGTGCAAATGGTGTAATCATGCTCATTTACAGGCTTGTTATCTGACATGAACAGCCCTCAGCATTCCAGGAAGCTGTCTGTTCTTGAGCAGGTGAGGCTTATAGGTTAGAGGCACTGTTGTTTTATAATCTTTTAAGCACGGTGATTTAAATTTAAGACATAATTTTAGCTATCACAGTTCCTTCACCCCACCTCCCAAGATTTGTCAGTTCAAACAGGGTAAGCTTCAGAAAACAGACATACGACT
>9951 NS=121 contig=separate
GCATGGACTGTTTGGTTCAAACAGTTGGACAAATTTGAAACCTTCTAATCTAATCATAAATTAGAAAACTTTTATATGTGCTGAGAAGAAAATGGGCCCTGGGAGCTGACATGGAGCTGAGTGGAAAAATCCTTTTCAAANNNNNNNNNNAGACGTTGGAGAAGCTGGGAGGAGGGAACACCAGGACTCTGTTCTGCACTGACTGTTCCATCCATGGAGGGTAAGGCAGAGATGTGAAGCTATGGAGTAGCTACATGTACAGGATGAAGTGACTTGCTAGGTAACCACACGACT
>9952 NS=116 contig=overlapped:106
CAATGCGTATGATCCCTGTTGAGAACTCTATGAACTTATTCCCAGATATGAATCTGGTCCCTGAACAGATGCTCATCCATAAACAGCCAAGGGTCTGACCAGCCTGGAATGCCATGAAGGGTACCCTAGTGACACAGCAGTTCCATACCAAGGCAGGTCACAGGGAGAACATGAGACT
>9953 NS=130 contig=overlapped:73
CCATGTTCAGGGAGCTTGCGTGTGTCTTGCATTGATCTTTTAAAGGCTCAAACTCCCTTTTATCCGTCTACATAAACTCTTGCGAGCACGGCTTTGGCGTGCCAGAAGAGCCAGCTGTGTGGAAACAGCTCCTGACAGGTCAAATCACTGTTCCGTATGTAGACATCACTTGCTGAAGCTTTGGCGGGTCAGGTCTGACTTTCATGTGACT
>9954 NS=119 contig=overlapped:9
ATATGTGTAGACAGAGCATATACACATAAAAAGATAAAATAAAATCTTCAAAAAGGGAAATGATTCGTTTCCAAAATTGTTGCATGATTTTCTAATCTGTTAAGCCATGGAAGCTTGGTCTTTCTTTTATGGTAGAGTTATATAGGTATCTTCTCTACATAAGACATTTCTGCCTTCCTTAAGATGTTCCCAAGGGCAGCATAAGAAATGCCCAGTGCGACTGCTGGGGACTGCTTGCCAAGAGGAGCAAGCAGTGTTTTGTGAACTCATGGGACT
>9955 NS=127 contig=separate
CAGTGACTACAGTTGAATGTGAGGGCCCTGTTAGTGCTTTGTGAGCGAAACACTGAGGAGTCAGGCTCTATATGGCACCCTCACATGTTGCTTGCTTGCAGAAAAAGGCCTGTGTAAGCCCTGTGGTGTCTACACAATTAAGNNNNNNNNAACATACACCACTCACTGACTGGCAGGAGTCCTATATATTTGGCAGACCCTTAGCATGTAGGTTGGCTCATACATGCATCCTATCATAATATCCATGCACAGGGGCCATTGCTCAGAGTAAGCCTCACAGGATAGCATCCGACT
>9956 NS=82 contig=separate
GAGTGTCGACACCTGGAGAGACAGAGGTTATTTTTATGGACTCCATCTCAACACATCAACAGCCCTGGGTGATTTACTGCGATGAAACCACACAAGGAAAGTTCTCAGAATCTCAGGGGCCCACTAAAGGAATCCTGTAACTTTTAGCACACACCACAGTTTTGTGATACCACAGAAGGGGAGCTACAGAACCTCAGAGATCAGGAAGAAGACATGAGACAAGGGACAGAAAAGGAGGAAAATCTTTGTGAGCATCCCTTCAGCCCCTAGAATTTAAAACTAAGACATCCGACT
>9957 NS=20 contig=separate
TTGTGTGTAGTTAATGTATGCTAATAAAGCGTTTACAGGTACCATTAAAAAAGACAGAGGGCCTGGGGAGGTGACTCAGTAAAGCATCCTGAGCTTCACCTCTAGACCCCACATTAAGAAAAGCAAGTCATGGCCGCAATNNNNNNNNNNGCTCAGGTCAGTGAAAGGCTCTCTCAGGGCCTAAGGTGGGCTGTAGCTGAGGACCAATGCCCAAGGTTATCCTCTGGCCTTTACCCAGATGCAGACATAAACGTATGCACACATACACATACACCCACACAGGAGCATGCACATGAC
>9958 NS=110 contig=separate
GAGTGTTGAATTTTGATGACTCCCAATTTCTCTAACATTTTTGTCATTTGTACTTTTAATATGATATCTAAGAAACCACTTCCTAATCCAAAGTCACAAAAATTTACAGCTATCATTTCTTTTCTCCAAAGAATTTTGTANNNNNNNNNNATTAGAGAATTCTTTGTATATGGTGTGAGGAATGCATCTAGAGTCATCTTTTGCATGTGGGCATTGCATTGTCTCACTGAGAAAACGTAGTGCTTCTCCACCAAACAATCTTGGTACATATGCTAAAAATCAATTCACTGGACT
>9959 NS=124 contig=separate
AGATGCTAACTATGTTAATTAGCTAGACTGAGTCTCCCGACAAAGCATATACAAATCAAACCACTACTGTACCCCATAAATATACACATATATTTGCTAATCAGAAACAAATAATCAGAGTCAGGGAGATGGGTAAAAGCNNNNNNNNNNCATTCGCCAAGTATGCTAATGACCAGAGCGCCATCCTTGGAGCCACAGTAAGAGAAGGGCATTGATGCCTGACAGTTGTCCTCTGGTATCCACAAGCACACTGTGACACATGTGCCCACATACATTATACACATGCACACGACT
>9960 NS=112 contig=overlapped:77
TGGTGTTTGAACCTTGAGTTTTGCTGTAGTTGAACGTGATGACATGTCTGCTAAGAGCGTTGTAGAGAGTGTAAAGTCCCAAGAAAACCAGCTGTCATGATAAAGATAGGTAACTGAAAAGATTGCAGCTTTTCGGTTTTCAAGGGTCAGCCCTCAAAGAAGACACCAGAGGTGAGGAAACGGGGACAGGAACTGGGACATGGGACT
>9961 NS=36 contig=overlapped:76
ACATGGAACATTCCTCTGCTCAGTGTTAGGTCAAAGAGGCTGCTTTGCAGAGGAGAATTAGTCACCCCTTAATTCCTATTTATTACCTTTCTTACGCTGGTAAGTTCTCAGGATGTTCAATACATGTATTTCAGGTGACCAATGAGACCAGAAGGTTTCTGATACCTTGGAACTGGAGTTACAGAAAGCTGTGAACCACCATGTGACT
>9962 NS=117 contig=separate
AAGTGATTTGTTAAATAATAAAGTAGGTTGGATTAACAGCACGAATACTACTGATAGTATTCATTTAAAGATGTCTACTATAAAAGGAACAGAGAAGGAGGGCAAAGTTCTACCTTTAAAAGACTGAAAAAGCTTTGTGGNNNNNNNNNNAAAACAATGTTTTAAAGTGTGGCTAGGATTTTTTTTTCCTCAAGGTACAAGAAAAAGTTAGCAAAAAGAAGAGAGGAGTGACAGCGGAAAGTTACAGGCACATAGCATGGCACTATATGCTCTGGAAACCACAAACATTTGACT
>9963 NS=124 contig=overlapped:30
GAGTGTGGCTGAGGGAGGGAGGGTTGGCTTGTGCAAGGCCCTGGATTCATCCCCTGAAATGCAAAGTACAAACAGTTATGAAAGGGGTGCTGCGCTGCAGAGACTGCTCGCAGTTAAGAGCCCCGGCTGCTCCCGCAGAGTGCCTGGGTTTAGCTCCCAGCATCCACACGTTAGCTCACGGCCATCTGTAACTCCAGGATCAGGATCAGGATCTAGGGGCCCTTCTGGCCTTCTTAGATACCAAGCACACGACT
>9964 NS=103 contig=separate
ATGTGGAGAATGGAGGACAACTTGTGGAAGTGGATTTTCTCCTTCTACTCATTCTGGGATAGACTCAGGGCCCTGGGATTGGCAGCAAGCACCTTTTCCCATTGAGCCATTTTGCCAGCCTAGACATTTTCCCCCCAGTANNNNNNNNNNGCCAGCAAATTCACTGAGCTTGCAGCAGAATTGCAAAGCAAACTAAAACATGCCGTGCCTGGGGATATAGGTAAACAGCATGAGGCACTTTACAAAGGTCAGCCACGGTAAAGAATGGTGTTGCTAACACTAAAACATGTGACT
>9965 NS=95 contig=overlapped:113
ATATGCATTGCTTTTATGTCGTCAAGGAAAGTCAATTTGCCACCTCACAGAGCCATAGTTCCTCTGGTATCTTCTAGAAAGAAGTTCTGATTGTCACTGAACATTCAGACATAGAATCTGCCTGCAGTTAATTCTGTGCAGGTGGAAAGTCTATGTAGTTAACACATGACT
>9966 NS=112 contig=separate
AGATGAAATTGCTGAGAGATGATGTAAGACTATACAAATGAGGTACTCTCCCCAAACCTTGCAAGCTGTTTTCTGAAGGAAGTTCCCTTTTGCTCCGAAATTTCAAATTGATGTGTTAGTCCCCCACCTTCCCTCTGGGANNNNNNNNNNCAAAGAAGAAACAAGGGAAAACAGCATGTTGAGTATGAAAAAAAAAATTAGTTCAACATTTCCCTTCATAGAAGAACTTAGTTGTAAGTCTGTATACCTGTTCCCAGTATTTGTAGAGCTCTGTGTAGCAGCTCACACAGGACT
>9967 NS=83 contig=separate
CCATGTTCCCTTACGTCCAAATGAAAACACTAATACGTCATAACAACACCTAACTCTCCCTTGCACAACTGAAAATGAATTGTAAATTTAGAATTGGTGGCAATGTCCCCTGGGGAAATACCCTTTTCAAGATGAAAGCTNNNNNNNNNNAATTCCATTTAATATCCTTATTCTGTTTATCTCTTTGAACGCAAGATTTAAATCCATTCTGCTTCCTGGTGCCTCTGAACCATACATTTTGTATTTTTCCTTTCTCAGCTTGCTACATTTGATCTAAATGCTCTTCATACGACT
>9968 NS=41 contig=separate
GCATGACTCAGTGAGCATGGAAAAGGCAAGCCGGTGCCTACTTAGAATTTTCGCCCCTAGGTGCTAGCATCTTTGTTATGGGAAGGTTCTCTAAATGCCAGGAAAGTAGATACATACCCTTTCATCTACAATGGTGTTCTNNNNNNNNNNCTGATTTGACGGAAGGCCCACTCCACAAGATGGAACGCATGCCTGACACTGCTTGGGTGAGCGAGATGCTCCAGGAACATAGCGTAAAGCAAATCACGACTGTTCTAAACAGGGAAAGAAAAGTAAAACAAACAACACAGGACT
>9969 NS=124 contig=overlapped:10
GAGTGGCCCATGCCTATCTCCTCTGGCCATGTGGGACCTCAGACTTGAATGGACCCACTTTATCTGACCACATAGGACCCAAGCATCATGAGCTCAAGAAGAGAAAATAAACGAGAATGGTCAAGGATTAAGTTTCCATTATTTGTGGGAAAGGGGTATATATAGGAACACCCTGTTTTCTGGATCATCCAGGATCATTAGGAAGATAAAAAAGACCTTTGGCTTACTGGAGAACTATACCAAACATGGTACCTGTGGCATCAGTCATCCGACT
>9970 NS=142 contig=overlapped:32
AGGTGAAAAGCCACCTATGGTGCCCGCTCACCATTCTGCCTCCTTTCATGGCCACCTTTGGTTTGGGGCAAGTGTGAAGAGACAGTGAAGTGGGGGGAGGGGGCTGGCGAGCCTGAGACGAACAATCAAGAGAATGCAGGTTGTTGTCATGGCTATTCAGGGTTTTAGTTCAGCTGCTGAGGTGGTGAGTTTTCACGTCAGACGTACAGGTAGCATTTTACCCTGCTTTCCTTGGTCCAAAGCGACATACGACT
>9971 NS=120 contig=overlapped:7
CAATGGCATTTGTAGACTATAATAGTCTCCCTAGACACATCACAAAACTCTGAACTGCTGGGGAATAGCTGCTGTCGGTCCTTCACATCTCATGTATGGAGCCAAGGAACAGTGCAGAGCTGTTGCCTCTCCTGTGTTAGCCAGCATAGGAACAAACTTGCTGGCCAGGCACTGTAGCTAAACTGGAGAGCTCCAGCCTCCTTGAGAGATCCTATCTCAAAAGTAAGGTGGAGCGTGATTGAGGAAGACACCTGACAGGGACCTCCTGCATCTGACT
>9972 NS=94 contig=overlapped:29
TTGTGTACTCGCTCAACCAGAGATGTGGAAAGAATTTCAGATCAACTAAAAAGGCCTGATTTCTGCCTTCCTGCTAAAGATTTCTACGTGTACTTCATGCCTGCCTTAAAAACAAAGCAGAAAAGAATGGGGGTAGGTAGGATTAAAGTCAGTCTTTAGTCAGAGGCTGAGGAGATGGGGAGCAACAGGAATTAATTTATGAAAGACTGGGCGGTGAAATGGGCCTTCGTGGCTCTGAAGCTGATGCATGGGACT
>9973 NS=121 contig=overlapped:8
ATGTGTATACATTTGTCCACGAAAGGTCAGACAGTTCATGTGCACAGACCGTAGCATGCATGTAGAGGTTGGGGAATGAGCTTGTTGAGACAGTGTCCCTTGTTTTCTGTCACTGTGTTATGACAGGGTAGCGGGCTTATGAGCTACTGGAGTGGAGATTTTCCTGTCTCTACCTCTCATCTCTCTCTAGGAGCACCAGGATTACATATATGCACTGTACTTCTTCAGGATTTCTGCACAGGCTCGGGGGATTTGAACTCAGATCTTCATGGGACT
>9974 NS=81 contig=overlapped:125
GCATGCAGGCGCCTGTGAAGGTCAAAGTGTTGGGGAACTAAGCTTGGGTCCTCTGGAGGAGTAGCAAGTATGTTTTACCTGTGAGTTTGGCCCTACGTGCCACCCTCAAAGCCTTGTTCAAACGTGCCTTCTAATGACCTCACCTGATCACACGGGACT
>9975 NS=29 contig=separate
ACATGCGTGCTAATATCTGCCATGTTTGCAGAGGACTTTCATCTACAGTAGCTGGAGCTTGCCCTAAGACAGTCCTACCAGGTTAGCCTGGCAGGAGAAATGAATTCCACCTCATAGTCGAGGTGCAAAACCCTGAGGCTNNNNNNNNNNGATCTGCCAAAAGTCAAGAGGAAGCAAGACAGTACTGTTAGAATGGGAAAACTTGGCTGCGGATGTTTAATGCTGACTCGTCCATAATTAACAAGATACTGATAACTAAGAGTCATTCGCAGATTACTTTGTGTCCATCTGACT
>9976 NS=125 contig=overlapped:69
AGATGGCATGTTCCTTACTGAACATTAGTGAGCCTTCTCTGTCATTTGGAGCAGTTATAGAAGTCCTTAGACAGCTACCAGGATTCTATTTGAATAGCAAGCCCTCCTAAGCCACCAGCTTTCTCAACAATTGGCTGTGAAAGCTCAAACAGAAACGATCTTTGTCTGCATCTGTATTATGATGCCCAGGTAGGCAGCAGCAGAGCCATTGGACT
>9977 NS=101 contig=overlapped:80
CCATGGCTCAGTGCCCTTTGCTGCCTCCAGACTCAGGGGCAGAGAGGCTCCACTTACACGAAAAAGCAAGGAAGAAAGGCAGGTCAACACACGTGGAAAATGCCTACCTGGGGCTGGAGAGAAAGCTCAGAACTAGGAGCCCTGGCTGCTCTTCCAGAGGACCCAGATTCCAGTCCCAGCACCCACATAGCAGCTCACAGGACT
>9978 NS=129 contig=separate
CCATGCCTGCCTTTTTTAATAAGTGCCCGGGATTTGAACTGTTGCTCACTTTAAACATTTGTACAACAAATGTTCTTGCCCACCGAGCCACGTTCCCATCTGAAATGAAAGAGCTCTCTTAAAATCCTGCCCACACCTTCNNNNNNNNNNCAACAGAAACAACTCCCTTTGGTTGGATAGAAGCGGTTTTCTTTAGGGCTCGTGGAAAGGGTTAGTTGGTGTGACTAACCCTTAGGGCTGGGGAAACCGAGTCAGCTGACCTTGGCTATGGCAGTGTAGTTCCCACACTGGACT
>9979 NS=76 contig=overlapped:78
GCATGGAGACCAGAGTTCAGATCCCCAGAGGCTCACAGAAGTTTTAGTGTGTCTGGGCTCCCCCTGTAACCGCAGTCTCGGAAGGTGGGAACAAGGCCTCCTCACAAGCTGCCTCATAAGACTAGCCGTATCAGGGAGCTTTGCATTTGCTTGAAAGATCTTCCCTCAGTGAGTAAGGTGGAAGTGCCTGGGGTCTTCACACGACT
>9980 NS=58 contig=separate
TTATGCTTCTGCACACAGTGCTGCCCATGCCACTCATTCATCAAAACCAAGACAACCCCACCCTCCGAGGGTATCAGCTGTTCCCAGCCCCTGGCTTACACAGCCTCTCCTGGGTGTACTGCGTGGATGGTCACTGCCTGNNNNNNNNNNTGCTGAATGAGCCCCTCTTCACATGTGCCCTTTTTGAGATAACCTTGGAAAAAAAGATGAAATACTAAAATGCTTGCTAGCAGCCAAGGCTGGCCTTGAATTAAGCCTTCTACTTAGCCACCCAAAGGTTGAGGTCATAGGACT
>9981 NS=92 contig=separate
ATGTGGCTCTGCAGAAGTCTAGGGAGCAGCGAAGGCTCCTGCAAGCCTACGGGGTCTGCAAGGCGGCTTTACAGGGCTGCTAGTGAACGAGTTCTGGAAATGGGAATCAGCTCTGTAGGGAGGTAGAGAGGAGACGGACCNNNNNNNNNNCTGTGATACTGGTGTAGATGTAGCAGGCCACTGCTGAGGTTTTGGACAGCATCCTTAACCTCTCTAGAGTTTAGCAAAGAGAGAGCCTTGGCTTTGCATGATGGGAAGATCCCTTCAGCAGCAATGTAGAAGCCTCATGCGACT
>9982 NS=111 contig=separate
CCATGCTTTCCACAGCCAGGGTGGACAATCTCTTCCCATCTTCAGAAGCCAGAGGAAGCAATGTCTGCTGGTCACAGCCCAGCTGAGCTGCTGGCTCACTTCACAAAGTTGCAGCTGGGTTTGCAAAGGACCACTTGAGATGAAGGACATAACTATGAGGCACCACAGGGTCCAGCATCCCCAGGTATACCAAGCAGTTCTGCAACAGGCCCCAGGGATAGGGCCCCAAAAATAGAGCCCCAGTGCAAACCTTTTTGGAAACTTTACATAAGCCTCAAAGTGTCCCATACGACT
>9983 NS=96 contig=overlapped:95
ATGTGCTACATGGTGTAGGCTTGGAGGTCAGAGAACAACTTTCAGGAACCAGTTCATCCTTCCATGTGGACAAGGGGAAAACTCAGGTGGTTGATCTTGGTGACACAAGACTTTACCTGCTGAGCCATGCAGCCAACACTTTGTTATAATTCTCCGGATCATATATTGTGTAAATATTATCACAGGACT
>9984 NS=100 contig=overlapped:84
AAATGTTACCTGGGCTGTACAAACAGGAAATTGTTTTGTGCTACTGTGGCTAACCTTGTGCTGACCCTGTGCTGGAACGGCAAGAGCAGCCGAGAGCTGAAGAAAATTAAAAACTTACATCACAGTATATCATGACAGAATGTAGATAAATAAAACAGCATATCAAAAGGATTATTTTTCTGCCAGTCTCACATTGGACT
>9985 NS=110 contig=separate
CCATGTTGAGGCTGTGAAGTGTCTAGCTCAGCCTGCTGCCTTGCAGCTTTTGTGGGGCAGCAGGAGGGCAGTGTCTTTTCCATGGTTTGATAACTAGCAGTGTGTATGGAGAAGTGATGAGGCCTGTGCAGCTCTAGGCTNNNNNNNNNNGCACATACCATGTCTTTCTCATTCTCACCCTCATCCTTCTACTGTGTAGGTATTTGAGAGTCAAAAGCAAAGCTAAACAGTCAGAGCTGGAAGTGACCACCAGCCTTGGGTAGTGACCCTTATGTTCCTATCCCACATCCGACT
>9986 NS=136 contig=separate
CCATGTGCACCGCGAGAAGGCGGAGCTGTGGTTTACTGAAGATATCCCCATTAATTGGTGGCTGTCAACAAGACTCCAGCTGGTGAAGTGCTAATGCATTATTAGACTAGGCTTTGGGCATTTTATAAGCATTGTAAACAGCTTCAGTGTAAGACAGTTGATCATAATGGCATTATTAACATTGAAAAAAAATGACTTTAATGAAGGAGGCTAATAGAGTGGATTTGATGGAAAATGTTTACTTGTAGGTTTGTGTTTTAGACTACATAATTGCCAATTTCAGCAAGCACTGGACT
>9987 NS=58 contig=overlapped:102
ATGTGCTGTAGCAAGGATCCACGCATGTCACACACAGAATGTTATTGTTTGTAATGTTAAAAAAGGTTGAGGGTACCTTAAGAGGCATGATGGAATTAGAAAAAAAATATGCAATTAGGATGTTTTTTTTAACTAATGAATCATTTTTACCTTTGTGTTTATGTGTGTGCCTGCATTTGACT
>9988 NS=62 contig=separate
TGGTGAGTGCTGCCAGGGCAGTCGGTAGAGCCTTACACCTGGGTCGGTGGACCTTGACTGGCTAGAGAGCGGGCTGCGCTGCAGGAGCTAGCCCGAGGCGCACAGAGCGGAGGGCCGCGAGGAACAGCGCCTTTGGTGGGAGGTGGGGACGCGCTCCGCGCCTCCGGGTCCGAGTGGGTTCCCACCGCTCAACACCACCCACCCTCCGACTCAGAGCGATCCTGGGTCCCGCGTGCCGGGTTGGATGGGAGGTTCTGGGCTCAGGTCGCCGTGTGGTCCAGGTGGCACCAGACT
>9989 NS=80 contig=separate
CAGTGAGGAAACTCAGGCAAGAAAAGTTAAGAAACTTCTCAAGAAGACTATACATAAAGAAACCAAAAAGAAAAAAAGAAAAAGAAACCAAAAAATTTGCCTGAAATGAGTTTGGTCCCAGAAAGTAGCATCTGATGTCCNNNNNNNNNNCCCTTGAAGCCCTACTTCCCACCAGTCAGCATTGCATCTACCTGAATCTCCACACCTGAAATAATGAGTTGGAATGACCACTGAGAGAATGTTAAGCTCCCCTCCCTTAACGTGTCCAGGGGACACATTTCAAAACACTAGACT
>9990 NS=120 contig=overlapped:18
GTGTGCAATCCGATGTCACCCCCAGTTCAGGAGCCCCACAGCATCTGTGAAGAGGGGTGGGGACTTGGCTGCAGGCATCACACTCTGTACAGGTACACACTTTGTACCTCAAAGCACACTTCTAAGCTTCCCTGCTACTTGCTGCCAGCACTATGAGGAAGGCCTTGCCTTCTCCATCTCCTGTGGAACGTTGGCTTTTTGATTCTTGTGCTAGGTCTGGGTAGCAGGTGTTCATTCACATTCTCTAAATTACCAGACACGTGACT
>9991 NS=96 contig=overlapped:85
GGGTGGAAAGTCAGGACTGGCTGGAGTGTGAATTTGTGTCTAGCTCCGTCTGGTTCCAAAGCCTCAGATCTTAACCACTTGTTTTTGTCTGTTATTGTCAGTGAGGCTCTGTGGGGACCCTGGTCTGCTGGACCTGATAAATAAGCCAACAGAGGGGAGTCACTGTGAGGAAATAAGCCTCCCAAGTCATCATCAGACT
>9992 NS=101 contig=overlapped:69
AAATGTCCATTTAAAATGTTTATGCTGTGCCCTCCCCGCCAGCTCGTCACTGCGGTTCTCCCACTGTGTCAGAGCTTCTGCAGGCTGTTTATCCTGGGGAATCGCCTGCTTCCTAATGCCCACCATAGTCAGTGGCCTAAAGATCTGCAGGTCATCGCCAGGGTCATCCACGTACTGCCTCTTCCTGCCCGTCTGCCTTATGGGCACATTCGACT
>9993 NS=117 contig=separate
TGGTGTATGCAGGCCTACAGTCATACATTCACAATAAATAAATTAGTGGTTTCTAAAACTTAAAAAATACTAGAAGTCAAATAGGAAAAAAAAGCCATGAAGATAAAGGCAAGGATTGGAATGATGTTGCCACTAGAAGCNNNNNNNNNNGCTACAAAACACAAGGAAAGATTCTTCCTCACTGTCTTCAGAGGATGTGTGTCCCTGTTGACACACTGGTATTAGGCTGATGAGATTCTAACAGAGGTGGCTCACACAGACACACACACACAGCGCATATCCACACATCCGACT
>9994 NS=114 contig=separate
GCATGTATTTTTGCTAGCCTGCCTGACATGCAGTGTCTCACAGCAGAATGTCTTCCCATCCATATTTCTTCAGTGTTGATTTGGCTTCATGATTATTATTCCACAGATCTCACAGGTAAGGGCAGGACTCCTACAAAGGTNNNNNNNNNNGTATAAATCATGCATCTAAACCAGCACACACACTGCTGCTGGCATGAAAGAGTTGGAGAATCGGCATGACTAGGTACACTCTCCTATTGGTCATAGATAAGAAATTGTGTGTTTGTGTGTGTGTGTGCGTGCATGCATGCGACT
>9995 NS=92 contig=overlapped:7
CTGTGTCCAGATTTTTTGGTTCTGTTGCTCTTCTTGTGGAGCTCCTGTCCCCTTCAGGTCTTTCTATCCCCCTTCTTTCATAAAGCTCAACAATTGACAGGAGCCAAGGCCAGCTAGTGGAAAGTTACGGACAACTGCAACAAGGTCGTGGGTGAGAGATTTATGTTTCCAGAACTTATGAGACATCTGTTTGTCAGGCTAGACATTTTGAGATATCTTAACTGACATTCTTGTAGTATCTCCTTTAGTAAACATTCTTGCTGTGTTCTGCATCAGACT
>9996 NS=106 contig=overlapped:88
TGGTGTGGGAATGGAGGGGAACTGGTTGGAAATTACTCCCTAAACCATGGGAGTTCATGTTTAACAGGGTTATTGTGTTAGGTTCTTTTATCTCTTGGAGGTTTAGCTTAGAAACTTTGTTTCTTGCCTTGTACTCCCTACAGGAATTTGCCAACTTCTTCCCTGAACTATAGTCCATGTTACCCAACACCTGACT
>9997 NS=114 contig=overlapped:93
TAGTGAGGTCAGTGGGAGACTGTCTCCACGAATTCTTAGTTACCCTTGTGCCAAAAGTTCCATCTACTCCCACCTCCCTGGGCAATGCCCAACCAACACTTGTTCTTACAGATTCCAAGAAAGGTGGTATACGACCAGCTGAATCAGATCCTGGTGTCCGATGCAGCCCTCCCAGAAAATGTCATCCGACT
>9998 NS=120 contig=overlapped:36
CTGTGTATTCTCACTTACTACGGCACCTAGAACTAGAACAGCCATCAACAGCATAAGGTGCTGGCAATGGCATGTCCCCAAGCTCTTGTTGCTCTTTGGATCTCCAACAATAGTGAACTGCTCATGTAATTACAAGGTATTTTTGTCTCTGTGTCTCCGGAAACTGGCCTGGCCAGGACTGGTCACAGCAGGCTGGCAGGCCATGATGGGGTGTTGGCTCACCCTGTCCACCCTTTATCATTCGACT
>9999 NS=114 contig=overlapped:16
AAATGGCTGGATACTCAGGTGAGGGTCCAGTGACCTCCCCTGCCCCTCATTTTGGAGGAAATATGAAGTCCACAGCCCCTTCGGGATGGAAACTAAGAAGTAGGCACACCTGAGCTCATTAAGATAGCCGAAGTCTGGCTCTGAGGAGGGCACCTTACAGCAGTTTCCATGAGGTCATTCACTGCATGGAAAGTGTGCAGGGATTTAAACTTATGTGTACTTGCAAAGGGGCATCATTCACACAGCTGGGAGAGATGTGCACATGACT
>10000 NS=105 contig=overlapped:36
GGGTGGGGACACGCTCTCAGGCTGGACACAGGTCCCTGCTCTGCTCCTGCTCCTGTCCTCCACACTCAGGAATCCATTTCCACATGCAGCCCTCCTAGCCAAGTCAGATTGTCCGCTTGCCCCAGGTTGTTCCAGACCGTTTCCTGACTGTAAAGATGGCCTCTGCTCCCTGGGAGTTTCCAACCTGTGAGCCTCTACCCTAGGAGCGAAGGATAGGGCTTTGTCTTTGATAGGGTTCCCACGGGACT
>10001 NS=117 contig=separate
TTATGGCCAGGATGATAGGTTCATCCTGTCACAAGGTACCAATGTCTTCACACAGCAGCATGCGGTGAATCTATGGGCCAGTGTACACCTGAATTCCTGGCAGTCTACAATGCTTCCAAATTGAAATGAAGACTGATGTANNNNNNNNNNAAGGACGACCCAGCAGTTAAAAGTACTGGCTGCTCTTTGAGATGACTCAGGTTCTAGTCCACTCAACTTGTTACAGCCATCTGTCACTCCAGTCCCAAGACATGCAACACCCTCTTTTGGCCTCTGCAAGCACTACACGCGACT
>10002 NS=117 contig=separate
TGGTGTTTTAAGGGGAAATCAGTGTATTGCTTGATTTTCAGGATCATGAGTATTCAGGTTCTTTATGAAAGCCTTTTCATTTCTAGTACTTAGTTCTCTTTGTAACAAGTGGGAAAAAAAATTACAGATGGGCACCTTTTNNNNNNNNNNAGTCCCAGTCTTCAAACCATGCTCCCAAAGAGTAACTGTAGCAGAGGGATCTACTGATAGAAGAACTCTGCAGACTTCTTCCAAGTTTGCAGTAATCAGAAACACTTGGGCCTGGGGTGCCCTTATCAGCACAACCACTGGACT
>10003 NS=114 contig=overlapped:108
CTATGACCCAGTGTCACTAACAACACCTGTTGAGTTCCTACCATAGCCTAGAATGGGACATCAATTCATAAACCACCGATCATTCAAAAACTGATTTTTGTGAGCTGATGGGTTCAGCATGTGATTTTATTTCTTTGGAAGTAATGCAAAATAACAATTAACTTTTCCATATGACT
>10004 NS=90 contig=separate
AAGTGAATTTTTCACTTTTAAAAAGTCAACTCCAACCTACACATGATGGGGTTCTGGCACAACCCCATCGAAAACCTGGTTCTGAAGAAAATATTATTAATTCCACCTTGGCTGGGGGAGGGGGGAGGTTGTGTTTTCTTNNNNNNNNNNTCTTCAGTGATGGAAGTGTCAGGTTTATCTTGCTGGTGTTAGACACTTGTGTATAAAGTCTGTCTTTCAGGCGATACTTTGTCTGAGCTTGGAAGTAGTTTCTGCAGTAGCTGCAGAAGTCTTTGTAACAAGATGCATGCGACT
>10005 NS=122 contig=separate
TTGTGATACACACACACAAATAATAGCTAGCTAGATGGTTGATAGATGATAGATAGATAGATAGATAAACAGATAGATAATAAAAATAAAGCAAAACTAAAGAACCAGAAAAACTGAGATGGAAGCTAAGGAGAAAAAGACAGAATAANNNNNNNNNNAAAGCAAACTAGCCAGGAGCAATTCATCTGTTCTTGTAGATGATGAATATTGACTGACCAGACCCCTGAAGGAGTAGAAGTAAGCTCACAGGCTGAGAGATCGAGCCTGTGATGCATGCTCTAGCGTAGATATTACATGTGACT
>10006 NS=133 contig=overlapped:13
CCATGCCTGGCTTATAACCTTCTTTTCTTGGTTATAACAAAAAAAGAAGAAGAAGAAGAGAAAAACTCCTTGCACCCTGCCACAGCATTGACAGACGCTGAGAATTAATCCATTCTGAGAGACACAGGTCCTGACCCCGCCCTGGATCCTCTTTGCAGAACTGGTCAGTAGTTGACGCCACGCATGGCAGCCACTGTGGCTGCGAGTCGGCGGGGCAGGCCTTTGCTGACCTGTCTGTACTCCTCGGGCTTGGCCTTCAAGAGCATCAGACT
>10007 NS=133 contig=separate
TTGTGTGTAGACCACTGGCTTTTCGTGCTGCTGGCCCATGAAGAGCTGTTGTCAAATTTCAGAAGTTTGTGACGCAGTTGCTAAGGAAAATCAAAATTAAAGCAAATAGCCAAGTGGTAACTGCCTGTTATCCTAGTACTGAAGAGGCNNNNAGAGGCAAGAAGGTTGAAAGTTTGAAGCCAGCTTGTACTAAATAGTAAGACCGTGTCTTAAACAGAAATCAGAAAAGGGAAGCGAAATCTCTTTGGTAGGATGTTTGCGTGGGCCCTGGATTAAATCCCCATCTTCACAGGACT
>10008 NS=14 contig=overlapped:80
GCATGAGAATTAGCTGCCTTATGTATCCAGCTAGGCCTAGTAGAGTGGCAATTTTCCAATCTAATCTGATATTCTGCACCACAAAGGACAAGGGTAGCAATATAGAGTGAGAGTAAGAGAACTACCCTTCAAGATAAGGAGATCTGCGTACATGCTGTTTGAGACCAACGGCATAGCCTTGTGCCTGGGTGTTCTCATGCGACT
>10009 NS=118 contig=overlapped:79
CTGTGATCCCAGCACTGTGGAGACAGAGACAGGTGTGCAGCCTAACAGGGCAGGGTGCTGAATCAGCACTCCCTAAGCCAGGGGGAAACAACTCTCAAAACAAACAAAACCAAGATGGACCACCCCGAGAAACACCTGAGTAGGCTGTTGACTTCTGGCCTTCATGCCCACGTGTGCACGCAGCTGCGCGCATACCCACAGGACT
>10010 NS=111 contig=separate
GGGTGGGAGTGTGTGGAGAGGAGCTTTAGCCTGGTTTGAGAAGGACACAGACAGAAAGGAAGAGGGTCCTGGGGACATGATACTATGCTCTGGGACATGCCTGCAGTGACCTGCTTCCAGCCTGGCCCTACCTCCTTAGTNNNNNNNNNNTTTCCAGGACTGAAAATATAGCTGCAGTAGCGGAGGACCAAGGGTTCAACACATAAGCCTGGGTGCCACCTTTCATAGTCACATTACAACAGTCCCTTCATCCTGACTCTTTTCATGGACCCCACATTCACACTGCACATGACT
>10011 NS=22 contig=overlapped:8
AGATGTGTTTTGTTTTATACCTGTCTTTCCTACACTCTTAAAGTGAGACCTTTCAATAAAATTTATCTCTGGAAAAAAAAAACATATTTAAACTCAGTAGTGGCTCAGTTCTGTTTTCCTTCCCTCTATTTGGCTACCCAGAATAGAATAAGAACGAATTGCAATAGTGAGAAGTTAAGTTCTTAGGGGTGTTTTCATTAGAACTGTAGAAATGGGGACGCTCATGTGTTTGTGTTGCTGCATTTCAAGTAGCTGACTAGGGATAGCATGGGACT
>10012 NS=59 contig=overlapped:14
GGGTGGGGAGAAAGAGCTTAAGAAAAAATCTCTAGTAATAGGGTAAATGGGAGCAGGCTTCTCAAGGGAGTGACCCTCTAGTCTTTCAGTCTCTCTTTCTCTTTCTCCCAAATGTGCGTGCCTTTCTTTTGTTTATTTTGTTGTTTCAAGACAGGGTCTCATAGCTCTGGTTGTTCTGGAACTCACTCTGTAGACCAGGCTGGCCTTGAACATACAGAGATTCACCTGCCTCTGTCTCCCAAGTGCTGGATTAGAGGTGTGCACCCGACT
>10013 NS=97 contig=overlapped:124
GAGTGGCCTGTCCCCCTGAGGCACGGAGCCCAGCCCAGGGTGGAGTGCACAGTCTCAGTGCAAGCATCTCTGCCAGGAGGCCCAACCTGAGCTGGGCTCTCCCCGCAGTCCCAGAAGCCTCCTGGCCTTGAGTCTCTGACTCCTGCAGTTTCACTGGACT
>10014 NS=128 contig=overlapped:112
GTGTGTCTACAGGAGCGGACAGGTGAGCATCCTGCTATCTCCTTCCTGTAAGTTCTCTCTGGGGCCTCTCCCTGGAGGAACAGATACCACCTTCTCCTGGTAAAGAGATGCTGGGAGGTGCAAAGGCCTCATTAGTAGGTCCCATTAGCAGGTCTCTAAGTAACACGGGACT
>10015 NS=89 contig=separate
ACGTGTTTTAGCAGGTGGTGGGCAGTGTGGTCTGAAGGACACCGGACCTGTGCTTCCTGAATGCCCTGGGCCACGCTTAGGAGGTAGCAGGGGCCCGAAGGGTCTCATTGTCAGCTGAAGCTACTCTAGGTAATAAAGCTTTATGTGATCGCCACCAGACATCAGGCTGAGGGAAAGCTGAGCCATACAGCAGGCCCCAGAAAGTCATGTTCTCTCTCTGGAAATGTTCATCTTCCAGGAGATGAATAACTAATGCAGTCCAGCCTGGGTAGATATGTTTGTGCACATTTGACT
>10016 NS=110 contig=overlapped:110
CAATGGGAATATCACTTAAGAATATTGCAGCTGATGAAAATGGAAGTTCAAACACATTTAACACCTGTAAACATTTATTTGAAACGTTTATGAATGTTGTGGCTAAGAATAAGAAAGGAGCCATGCACCACATTCTTCAAAACAAAGCCTCCCCAGGCACAATTACATCAGACT
>10017 NS=119 contig=separate
GAGTGGTCTTGTCCTTGGTGGGGAAGGCCTCTGTCCATCCTGAGAAGGTGTCCATGAATACTAATAGGTATTTGTAACCATACCTTCCAAGCATAATCTATGTGAAATCAACTTCCCAGTAAGCTCCTGGTCTCTTACCTNNNNNNNNNNTGGGTGTTGTGGATTGCTGGTGGCATTGGTCAGCTGACAAGCTTTGCAATTAGCCACAATGTCATCAATAGTTTTATGCATATCCTTAAAAGTCACTCTAGATTGTCTCACAGCACCCACCATTCTTTTTGATCCCATATGACT
>10018 NS=115 contig=overlapped:95
GGATGTCTTTGCGTGTTGAGGCCAGAAGTCAATTTTAGGTGTCCTCCTCATTGAGCTGTCCAACTTATTTTTTGAGACAACTTACTTTTGAGTTTCACACTGAGCCTATTACTCAAATGATTGGCCTAGACTGGATGTTGAATAGGGTCTGGGCCGCCTGTCTCTGCTTGTCACTGCTATCACAGGACT
>10019 NS=100 contig=overlapped:70
ATGTGGATCACATCCTGTGTGGGGCTGTCCTAGGTAGGGCTGTGATGAGGTGTAAACATCTGGCCAGCCAGTGGCGAGGCTGGGTGATGTATTGTAGCATTTCCTGACACTGCCCCGCTCTTCTCAGTGTTTTTACCGTGTTCCATCCCAGGCAGCAGTGTGGTGTCCCCTGATGCTCAGTGCCTCATCATCCTTCCATTTTCCCCATCCGACT
>10020 NS=59 contig=separate
GTGTGAAGTCCTCGGCCACATGTCCTACCACAAAGTGCTGTCTCTCCATACAAGTCAGTTACTGCAGGGCTCCAGCTCCAAGAAGTGTTTGACACGGTCAAACTCAGAAAGACTAAGAGGAAATCACTGGAGCTAAGAGCNNNNNNNNNNAACAAAAAGATGGATATATGATCTGCATTTCAACTGCCTATATAAGCCAGTGTTATATTTAGTACTTAAAACAATAATACAGTAGATATCACATGAACTTTTTGAAAAACAAAACCAATTAAGAGACCCAAAAGACATTTGACT
>10021 NS=46 contig=separate
CCATGCTGGCTTCCAGTTTACAGAAATCCTCCTGCCTCGGTCTCCCAAGTGTTCAAACCGTCTGTGTTTCTCCCTCGCTATATATGTGTGACTGTACGTGTTTGCACATGTCTGCATGGATGGAGAAGGCAATTTCCTCANNNNNNNNNNTTTCCAAGATAGGGGCACTCTCTGAGCTTGGAGCTCAATGGTCCGTGAGACTGGCTGGCTGTGTGTGCCAGGCCTCTGCCCGTGGACCTCACAGCCTCCTCACCGCCAGCGGTAGACATGAGTGCCCCAGTGCTTCACACGACT
>10022 NS=126 contig=separate
GCATGGACCAACTCTTTTTCTTTTCGTCCTTCCAGTTTTGTTTATTGGGTTAACCCTTTTGGCATCTTAACCCATTCAGGTCTCCATAAGACAGGGCAGTTGCTGTCTTGGCATAGACATTTGTAATAAATCACCATATCNNNNNNNNNNATCCCTATTTAAAACCTATGAAGGAACCGAAAATGACCACTGGAGTATAAACCACATGCACAAAAAGATTGCAGCACTCACACTTGAGTTTTCCCAGTGGCTTGTACCTACATGTATAAAATGAACAGTTGCAAACATGTGACT
>10023 NS=123 contig=overlapped:22
GAATGGCAGCTGTGTCCACAGTTTGTCTCTCAGTGAATCTCAAGCCAGCATGACTCTAGATCCCAAGCAACTGTGTCCCTCCAAACAAGAGAGTCCCTCACAGGATGGACCTTGTGTCATCGAAATTACACTCCCTTGTCTAGCTGGTCAACCAGCCCAGCCCACGGGGCAAATTCCAGGTGAGGATGAAGCTGGGTCTCAAGGGAAATGCATGTAGAGGCCACAAGACCAAGGTTACCCTCTGGTCTACATACACACATGACT
>10024 NS=124 contig=overlapped:10
GTATGGTGCTAAGCACCTGGGGATTAAATTGTTGGAGGCCAGTGCTGCAGAGTCAGAGAATGTGAGTGCCGCATACACAGGAGAAGACGTGGGCCCACCGCAAAGGGCTGGCCAGTGGCTCCCCTTCAGAGGCCTCTCATACAGCGAGACCATACTGGCCTTTGCCACAATTATCAAATGCTGGAGATGCTGGTTTTTGTAGGATCCACTGGTGTTAACATTCCCTGGAGGCGGGAACAAATAAATGTCTAGCTGGCCTAGGTAGCACACGACT
>10025 NS=124 contig=overlapped:25
CCATGCTGCTCTACTTGGCTATTTCTTTTTACATAGATGATCAAATTCAGGTCCTTACACTGTGCAGCTGCTATTTTACTGATGAGCTATCTTCCCAACTTGTCTTCTGGCCGCTCACAGAGTAGTAATACAAATGATGTTACACTGGCGAGTAGATTAGAGCGAAGACATCCATCTTGTGTCCCATGGGTGGCATGCATCCCACTTTATCTGTAAATGTGGTCCAACGTGTTTGTAGATGGGAAAGGCACACTGGACT
>10026 NS=29 contig=separate
TTGTGCAAGCCTTTAAGCCTTTCAACCAAGGATTTGAAAAGTAGAGGCAGTCTGAACTCTGATTTAGAAGCTGGCCTGTTCTACATCGTGAGTTCCAGAACAGATCTCTGATCTAAATTGTGAGCCAAGACAGGCAAGGCNNNNNNNNNNTAAACAAACAAACAAGACTTTGTTCAAATAGAGGATTTGGGTTCACTTCCCACCACCCATACAGTGTCTCACAACTACCTGTAAGTCCTGTTCCAGAAAATCCAATGCCTTCTTCCAACCTCTTCATACACCAGGCACACGACT
>10027 NS=127 contig=overlapped:46
AGATGGGAGTGTGTGGTAGAGACTGGCGTGAAAGCGAAGGAGGAGGCAGACAGTGTGTGACAGGAAGGAGCTACAGATAGTATGCTGCATAGACCCTTCCCCGGTGACCTACTTCCTTCAGCTAATCCTTTGGTTAGCAGCTCTACAGAGCCCCCTCAGTGTGCCATGAGGAGGGGAGCAAGGCCTCAGACACGACTCTGTGCACATCTTAGATCAAGCTGTAGCAAGCATGGGACT
>10028 NS=92 contig=separate
AAGTGGTAGGTCATGAAAATATGTATGGTGAGATAAAATGTTTGTTATACAAACACAAAGACCAGAGTTCCATTCCCAACACCCAGGTTCCATTCCCAAAAGCCAGGTGTGGTGGCTGTAATCCCAGGGCAAGAGTGGTGNNNNNNNNNNTGGAAACAGGCAGATTCCTCCAGCTCACTGGCCAGCTAGTTTAGCCTAGTTACAAGCTCTAGGTCAGTAAGAGATCCTATCACAAAGACAAGGTAGATAGGATCCACTGAAGGGCACCTGACGTCCTCTGTCCTCCACATGACT
>10029 NS=116 contig=overlapped:26
CTGTGATTTAGCAAGCTGGACGCCCGTATCTTTCTAGTGCCACCCCCTGAAGCTGCGAAGTCTAGAATTTGGGATGGTTGTAGTAATAGTTACACTTTAGCCTTCAAGAACACAACTTTCCCTTTCCTTCACTCATATTTTATTCCTAAGAGAGATTCATTCACATAGGTAATAGGCCCTGGTTCTAGACAGACACTGCTAGATTTGTGGGTTAGTGTCCAGCAGCGGGCATGTCCCCGGGACATTTTGCACAGGACT
>10030 NS=21 contig=separate
TCATGCCATCTCTCTTATGCAATCCTCTCTCCTTGGACAAACATTATTTTCATTTTCATCCAGTCCAGTTAATCTTTCTTTTCTTATGTCATTTGTGCCTCTAATGTAGAATTTCAGAATCCACTGCCAAATAAAAACTCNNNNNNNNNNCCCCCCCCCCCCCCCCCCCCCCCCCCCCCCC
>10031 NS=133 contig=separate
CAATGGTGAGGTTATTCTGCTTAATTTGAATACAAGTGTAAACAAAATTTGAAAAGCCCTTTCTCAGCCTTTCAGAAATAATAGGAAGGCTGTGCGGGCCAGGTGGACAAGGTTTGTGTCAATAAAATGTCAATTGAGGTTNNNNNNNNNNAATTTAAGCCCTTCATGACAAAAGACTGTTACAAGCCTGCTGATTTTCTGCCGGTAATTCCCATGTAGCTATCATTCCCCATTGATTCTGCAAGCTTCCCTGTCCTTCATAATCGTCCAGATTAGCCTAGCAGGTCACATGACT
>10032 NS=62 contig=overlapped:9
ACATGAGGACCTGAGTTCATTATGAGTGAACATTTATACTCATAAACCAAACACCCAAGTTAAAAAAAAAACAAAACTAGTGTAGTGTCTATCATATGTTTGTAACCCCAATGATGGTGAAGTAGAGACGAGCAGACTTCCGGTGCCTGCTAGCCAGCCAGCAGAGACAATCAATGAGAAACCCTGTCTCAGAAAACAAGGTGACAGTAGCCAGAGAAGATATTGGACACTGGCTTTTGGTATCTACATGAATGCACACACACGCACACACGACT
>10033 NS=112 contig=overlapped:81
CGGTGAGCTCCAGGTTCAGTGAAAGGACAGTCTCAAAAAAAAGATGGAGAGGAATTGAATTGCTCCATCATCTTGAACATGGCTAATTGCCAAACCAGAAGAAGAGAAACAAACAGCAACAACTTAGCTTGCTTTCACATCAGAACACTCCCCCAAAGGTGAGGATCACCATGCCTGCTCTGTCCCTGGCAGGCCATGGGACT
>10034 NS=29 contig=overlapped:68
AAATGACGCAAGCTTAATCTAAGCTTGGAATTTTATCAGTTTACTTCCTCTCTTCCTTCTTTCCATCTTTTAGAAGTAGGACAAAGGTGGCTTTCAATGCCTAGCAGGTATCCATTGTTCTAATTTCTGAATTTGTGGAGAAACCTGGACTAACCTACTCTTACTGCTTACACAGGCTATGTTTCAGTTGATGAAAATAATCCTGCACACAGGACT
>10035 NS=49 contig=separate
GAATGAATGGAGGTAGCCGGGAACTATTCACTCCTCTAGCAACCAACAAACAACTTGAAGCCTCCTGCTATTAGCCCCCCAAATCAGACTCCACTCATCGGGCTTCAGAGGACAAATGTGGACAACTCAGGACAGCTGCANNNNNNNNNNATCCTGTCTCACCAGATGGACAAGAGCTATCGGAGGTTTCTGTTCCATGCCACCAACCTCATGCCCACCTGGCAGCAAGCGTAGGTCAGAGCTCAACACTGTATTTCCAGGCTGCGGTGAATTGAATCAGAGTGCCACTGGACT
>10036 NS=115 contig=overlapped:90
CTGTGGATTTCTGTCCTCCAGCATAAGGGCCATCACCATCTTAATCGGAACAGGTGTGCCAGCCCTAGGACGGGACCTGATGCTCAGCTGGGATGCCTGCCACTTCTTCCTGCATCCCCCACTTCGCATGGTCTGAGGGAGTTCTGGAATACACAGTAAGTAAAGGTTAGCTGACGAGGGATTGCCATCTGACT
>10037 NS=117 contig=overlapped:70
CCATGCCGCTGAAGCTGGGAATGGTGATGAGGCAGCTGTTCTTAGTATCTGTGTCAGGGAGGCTGGAGCCTGCTCTCAGTGACTCCATATTGTGAGGAATGGTGGCTTCATGTCTTGCCTTGCTCACAGTGACTCCATTTTACAAGGAGAAGTTGGCTCCATTTTGAGTGCAGGGATGGAGGCAGGGTGATGCTTGTGCATATACCATTGGACT
>10038 NS=77 contig=overlapped:107
GGGTGTCACACAATCTCTTCAGCCTCTCAGTGTTCTTGTCTTGCCTCTTTGGGTTGCTGTTTACTTCTGGTGTGTCAACAAAACTCCATCCTTCGCCTCTTTCTGCCCGTGGCCACTCCATCTCTATAGCCATTATGTGTTTCTTTGTGAGAGCCCTCTCATTGGGTCCATCCGACT
>10039 NS=123 contig=overlapped:21
CTGTGGAGCAGAATGACTACTGGTATCCCCCAAAGCGCAGGTGGACCCCTATATTTTATGTTTACCTTTCTTACCTGACGCATTTTGGGGGGAATAGGACAGAGCGAGCAATGAAGGTTCCTGGGAGGGGAAAGTATTAATGGAAGCCATGCTTCCACCATCACTGGGCCCCCTGCTCTATGCTCTAATGCATGGAAGGGCACTGAAGAGGCCCGGATGCTCAGAAGGACGCAGCAGTAGCCCTTGGTCACTGGCACATTAGACT
>10040 NS=115 contig=separate
TAATGTTGTGAGAACACTTTCTCTGGGGAGACACATTAGTTCCCAGTGACAAACTAAAGAATCAATCAATGGAAATTCACCCAGAGTTTCACTGGGCCCACAAACAAGGGCATGGGTGGAGGTTCTGGGCAGGATTATGGNNNNNNNNNNAAGTCTGCACTTAGCATGGACGATGGCTCACATGGGCACCCAGGTAAAGTCCACTCAGTTAATCTTGTCCAGCCCACATATGCCAGGGCCTCTGTGGGACTCTCAAGGCCACCATGTGCACTGAAGGCAGAATTGCATGTGACT
>10041 NS=119 contig=overlapped:93
CTGTGAAACGCCTCACTGAAGAAAGCTGACAGAGCCATGCCATTCTGCGGGCATCAGGCCCCATGTGCAGGACAGCACCTGGTGTGGGGGTGAGGATGAGGCTGGGTGGAAGCCCAGCTCACAGGGCTCCCGTTTTGTGGGTCTGGGAAGGATCCCAGAAATCTAGCCTCTATCAGCAGTTCCATCCGACT
>10042 NS=115 contig=overlapped:20
CGGTGCACATGTGGAGGCCAAAGGACAGCCAGTGTGGGTCTCCACCTTCCGTTTTGCTTTGCGATGGGGTCTCTGTGTTGTTCAGTCATAGCCCATGGGCTTCTGGGAATTCTGCCGGGATGGTCTGCCTGTGCTGGTTTTGTGTGGATCTGGATTTAGGAGCTCAGCTGCTAGCAGTAACAAGCTTTTTATGCACCGAGCTACCTCCCCAGCCCTGATGTGGCGCTGTAGAGAAAAGGACTAAATGAGAGTGTGCATTCGACT
>10043 NS=113 contig=overlapped:118
GTGTGGGATGTGGGAACGCTTTGTCCATAGCTGACAGCAGCCTTGAGCGAGGTGCATGATGTTTTGTCATTTGAAAAACAGCCTCCTGAGAGAGCACGTGATCCTTGTCAACAGGAAACTGCCTTGTGCAGGGAAGGTGGTTTTACCAGCTGAAAAACATGCGACT
>10044 NS=39 contig=overlapped:98
ACATGAAAATCTCAGTTCTCAGGCTCGGAGGTTAAGAACACTGGCTGCTCTTCCAAAGGTCCTGTATTCAATTCCCAGCAACCACATGGTGGCTCACAACCATCTGTAATGAGATCTGGTGTACATGTAGGCAGAACACTTAAAAAAAAGAAAATCTCAGTTCTGTCTTCCTACCTCCATCCGACT
>10045 NS=134 contig=separate
TGATGGTCAGTCACACGGCAGCTGAAAAGATGGCAGCAGCCCTGACTGCAGCAGTGGCAGTGATGACAAAAGTAGCTATTTCACTTCTACTTGATTATTTACGCTGATAATGGTGACCTAGATGCAGGTTGATACAGCAGTGACTGAGCAATGGGGCCATGTCACTGCACACTCCTGCTAGTGGAAATATCCAGCCCATCACAAAAGCAAAAGAAAAGAAGAAAGAGTAGAGGCGTCTGGTCTGTCCTTCCTACTCTGCTTCAATAGCATGAGGAGGGAAGAACCCATGCGACT
>10046 NS=104 contig=separate
ATGTGGAGGTCAGAGGACAACTTATGGGAGCTGGTTCTCTCCTTTCACCATGTGGGCCCTGAGGGTTGAACTTAGGTCATCAGTAAGCACCTCTATTCACTGAGTCAACTAGTGGACTCCATGCCTTAGTTCTATGTCAGNNNNNNNNNNTGTGACCTGTCCCAGCAGCATGCGCTCAAACATTTCAAACTGTGACTGTGGAAATAAAGTTTATAGAACATAGCGATAGAGAACCCACATACATATAAGCATAAAGAAAACAAGTTTCATCCAAACCATGCCTGGCATGGGACT
>10047 NS=114 contig=overlapped:30
CAGTGTGATGCAGCCATGATCATTCAGGCCTTTACAGCCATTGAAGCAGGACATTCTCCCCAAGCATGGTTGGATACCATAAAAAGCTAAAATGATACGCTCAGGATGCGAGGCTAAGCACTGCACTCAGGGTCAGCCGCTTTGGACCCAGAGAAGAGCATGTCTGATTGCATGCGGGTTGATGCCCCAGGTCCCGCCTCTGAGAAAAAGGTATCGGACGGGTCTGATGCTCTTTGGGTGGATGACACCTGACT
>10048 NS=111 contig=separate
CTGTGGACACACCTGTCCCCTTCTTCATTTTAGTTGTTCTCAAAAGATTCCCTTTATGTTCTTGGGCCTCACGCTTTAGATTGTGTTGGTTTGTAGTGAAACATGGGACCTTGGATTACAAAATATTGGTGTGGTTGCAAANNNNNNNNNCCCTGCTCCTTTCAGGTGATGTCTCCTTGTTGGCAAACCAACTGCCAAATAGCATTCACTGTAGCCATCAACACTTCAACCATAATTCTCTCATAGTCGGTAATGTCACATGTTCCACTAGCTCTTCAAATCAAGCATTAGACT
>10049 NS=128 contig=overlapped:80
CGATGTTGGGCGGATACTGGTCCTCCTGTGGACAGCTGGTGTCCGAGTAGCAGATCCTGGGGAGACAGTGGGACATGGGGCTGTGGGGGACACAGGACCCAGGGGCTGAGGGGGAACGAAGGACACGGGCTGTGAGACACGCAGCAGGAGAGTTCTGTGCAAACCCCAGCAGTGACGGCGGCGGTGGGGCCGGACACACGACT
>10050 NS=74 contig=separate
GCGTGGCTGGAGCAGAGGTGACCCTGTCAGCTTGTACATCTACTGTCAGAGCCCGGGTCCCAGCTTGGGTCACGCGCTCCTGAGGGTCAGGGAGGGGACAGCTGGGAAAGGCACAGCAGTCAGTGCCTAGAGTCTGACCCCCGCCTGGCAATAGCCCCTCTCGTCACAAAGGTACACGGAAACTCACATCTGCCTCTAGGAACCTGTGTACACAACCCCACACGCTCTCCCACAAATGCACAATCCCAACAGCAGAAGCCTTCATCTTCTCTCTTTCCTCTTTTGCACATGACT
>10051 NS=121 contig=separate
CCATGGATGGTAATATAGGTGAGGAAACTATTGGGTGCTTATCACTGGCAGGGGTACCTCAGAGAAAATGGAGTTGTTCTATTTGGAAAAGTATAAATGTCTTTTGCCATGAGTCAAAATCCCCAAACGTGTGTTTTAGTNNNNNNNNNNAGTTATGTGTTTTATTGATTGATAAAACATCATAACCATAAGCAACGTGGAGAAGAAACGGTTTATTTGGTTTAAGTTCCATATAACAGTGCTGAGGGGAGCAAAGGGCAGGATCCTGGAATCTGGAGCTAATAGCACAGGACT
>10052 NS=76 contig=separate
CTGTGTCATTATTAAAGTAAAGTACTTTACACAATCTTTTGCAGTATTGTCACTACGTTGCTGGGCTGGTGGGAATTGGCCTTTCTCGTCTGTTCTCCGCCTCAGAGTTTGAAGACCCCTTAGTTGGTAAAGACACAGAGTGCGCNNNNNNNNNNCATTCGTGATTATCTGGAAGACCAACAAGAAGGAAGAGAGTTTTGGCCTCAAGAGGTAACTGATGTAGAGTACTTGGGGGAAAATGATTTTAGACTGAAAAATGTTGCAAGTGACTATCAAACTACCCTAGGGAACATCAGACT
>10053 NS=112 contig=separate
AGATGAGGGACTGTGCTGAAACCTGACAAAGAGAACACTGAGCCTGGGCAATGAAACTTTGAATGAGTTCTGAAAGGAACACATGAGCTGAACATCTGTTAACAGTCTTTCAGAAGTATTCAGGACATCAGCAAGGGCTCNNNNNNNNNNAGCGGAATCTGTAAGAAATGAATGTACATGTAAGCTGAACAGAGACTACCTGTGAATACTGACCATGGTTAGACCTCATCAAGACCACACCCATAAAGTCTTACCAGCGTAAGTAATATGGCCATCCAAGAACACACATGACT
>10054 NS=73 contig=overlapped:100
TGATGGAGTCACTGAGGGGGTACAAACCTATGCCCTCTGTCTGAGGATGGCAGAGAAGGCCCAGCCTGAGCTTCTGGGAGCTGAAACCATCCTTGTTTGCTAGAATTTTTCAGTTTTCCCATGGGAGACTAAGCCATTTGTCTATGCTTTTGTCCTGATTAAATGAATCAAGGGGCACCAGACT
>10055 NS=52 contig=separate
ATGTGCTTGGTGGTAGGATGAATTGGGGAGAGTACAAGAAAAGAGTGATATTGTGGCACCCACCTATGTCACTGGTGACTCCTTGAAAATGGAAAATATTAGTGAAAATTCTGTTGGTGCCACCCTTTGATAAGCATTTANNNNNNNNNNTACCCCAGCCTCCCCTCTGTGTTTTCCCTCTGAGCTCTCCTCCCATGATGGATTCCCCACCCCTTCCTAAAGCCATCATGCCTTGATAATTATATATGATCACTGAAATACTTTTTTAACAAAAACAGATTATACACATATGACT
>10056 NS=118 contig=overlapped:72
GGGTGGGTCTGTACATATGGGTACATGTGGGTTTTGGATACCCGAGGACAGCCTTGGATGTTGTTCCTCAGATGCTGACCATCAGGTTTTAGGACATTATCTCAGACATTATCTTAGAGTCTGTCAAGTAGGCTGGGCTATCTGGTCAACCAGCCCTGACAACCTTCTATCTGTACATTCTTAGTGCTGGTGTTACAAGCATACACTGGACT
>10057 NS=94 contig=separate
CTGTGTAACTGGTGCCTGTAAATGCTGTATAATATTACTTACTGAATCACTGTTCTATACAAGGTAGAACCTTTTATCTTCACCTTCAGTTGAGGAAAGTAAAGCGGGGCGAGGGTACACTGATTTAAATTGCAGAGCTCANNNNNNNNNNACATAGCAAAGGAAATACATTGGGTGCTTACTCAAACTAATACCTTTTCAGAGGAAGTAAAATGGAATATGCGTTAGGTAAAACTACAGAAAAGCTCCGTCATGTAATAGAAAGTATAAGAACTTTGGTGGATACCATAGGACT
>10058 NS=118 contig=separate
TGATGATATTGTCAACAAACACTGCCAATAAAAGATCCCAGCCTGACAGTGATGAAATTGTGTGTTCCACAAGTATTCTTAGTTATGATTACAATGTTAACACATGGGTCTTGTGACAGTCTCTTCTCTGTGCACTGTTTNNNNNNNNNNTTATTTGTCAGCCCTCTCTCATTTGGGCTCTTACTCTGGATTGTGTAGATTCGGACTTGTACTATCATTGCCTTTGTCTAATTCCTCACTATATAGTGGAGAAAATTTCATTTAATTTCATCTTTAGAAATTTCTCATTTGACT
>10059 NS=114 contig=overlapped:10
GTGTGTCTGTCATTGGTTTCCCCAGTGAGATCCTCTGATAATGAAAATCCCAGAAATGTGTTTCTCTGCCTAGGTGGGGAGGGGATACTTCATGCCGATTGGTACATCTTTCCCCATCCTACTCCAGCCACAATCCCCGAGGAGGCTCTTATCAACTTAATGCTTTCTCTCTCACCTGTCCGTCTGTCCATCCCTCCCTCCCTCCTTCATTTTCTCCCTCCTTCCTCCTTCCCTCTCTCCCCACAGATGAGAATGCCAACCTGGGCACAGGACT
>10060 NS=106 contig=overlapped:30
GGGTGAGGCTCGCGGAGGGCGCTCCGGCATTGGCACTACGGGGGGAGGGCGCTCCGGCATTGGCACTACGGGGATGCCACGAGGAGAACAACGTGCGACTAACCCCCTCCCTTACCCTCGCCCCCTCCCCCGCTTCCCGGGCGGGGCCTCCACCGCCCTTGGCACCAGCCAGGACTTCGGGAGGAGCGGAGTCTGCAACCGTGGAAACTTTGCACTGCGGGCTCACTTAGCCTCTATTGGAATTACATAGGACT
>10061 NS=101 contig=overlapped:100
TCATGTCAGTCATACTGAAGAGCTGAAATGCCTTATTTGGATCTTTCACTGATCAAGTGTCATGCACAAGATACACTGACAGTGGGAAAGGTAAGGAAAGGGTCGCAGAGATGACCCCACTGATTTGCCATTTAGCAACGAAATTACTGCTTTCCAAAGTTACAGCGGTGCATGGCATCCGACT
>10062 NS=115 contig=separate
ATATGGTATAAAGGAGATTTGTTGTGAGAAAGGGGGGAAAGGGGAGAGAATGGTGGGTGCCCATGACAGAGAGAGAGAAAGAGGCTGAGAGAGACAGAGAGAAGCTGGGAGAGTGAAAGAGTTAGGGAGGCTGTTAGGGTNNNNNNNNNNGTCCTCTTATCAGCACATACCTGGCAGGGGCAGCTAGTGATGACAGAGAGGTGGCTAGGGCCCTGACAGACAGGCTGGTGAGAATGCTTGCACACTAACACTGAGTGCACACACGCACGCGCACACACACTCACACACACACATGACT
>10063 NS=134 contig=separate
CTGTGCCTTTGCTCTCTGTTCCTAGGGACGCTTATGCTTTCAGCAGCTAGTAACCTCAGACTGAACCAGAGGTGACGGAAACATGAAAAATATTCACTTGTTCCCATGAGGAGAAGCATCAAGGCCGACTCTGCTGCTGCTGCAGCTCAACTGCTTTCCTGGCATCTTGGCATGCTGGATGACTGCAGGATGGTTGCAAAGAGCAGCAAGCAGCTTGGCCATGCTCAAATTAGGAAGAAGCACAAAGCTGTCACCATCAGTAAGCTTCCCTTTCGCCAATAAAAACCATTTGACT
>10064 NS=69 contig=separate
GAGTGAGTCAAATGCCATTTAAACACACTTCCAATCTATTTTTCACAAAAGTTTGTTTTTGCAATTTTGATTTTGATCCTTTGAGAACTGAGAGTAAGGATTTTGATCTTTCCTCCTTTTTATTATTTGGGGTTGTGAATNNNNNNNNNNTCCTCTATGCCAGTTCTTACCTAGCTACAGTAATCTACACACATACTTCCCGTGGATGGGGAGGGCCCTGTCTTCAGGACACAGCTTTTACATTCCTAGATACCTACTAATATCTTTCAGAGTATGTGAGATAAACATGTGACT
>10065 NS=109 contig=separate
ATGTGAAGAGATGTATTGTCTTTGTCCTCACAGAAGAGGGGGGTCCTCATGGCTATTTGAGCTGATAATTAAATGAAAACCTTTCCATAGTGAGAACCTATTCCAGCTGAAACAAGACAACAAATTGGAGCAGAGACACCNNNNNNNNNNCACCATAGATATAAAGTCATTACTTGAAAAGATCAAAGTGGTCCTTGTAAATTCAACAGCAAACAGCAAAAAGACCCTGTCTCAAGTGAGGTGAAAGATAAAGGAGGAATGACCAGCAGGCTTTTCCTCTGACTTCACACGACT
>10066 NS=63 contig=overlapped:102
GGATGGATCAATGGAGAAGTACAATCACTTGGGTTCCCCGAGAAAGCATGTTTGTTTAAGAATCCCTGTCTTTCCTGAGTTCAGACAAAACACCCTGAGCTCGCCACTCCCAGAGATATGCTGTGGGAATGATTAAAGGCTTTGGCTGTCAAGGGTTACATCAATCAAAGGAGCACCCGACT
>10067 NS=135 contig=separate
GAATGATAGCCGTTTCAACCTTTTCTGGGACGGGCAGAGATGTGGGAGGGCATTGAAGGCTATTGTGATGACTGAGGGGACATAACTACCATTAACACCAGGGTCCAGGAATGCCAAACTGCTTGCAGCATGGAGGAGAGAGTGCCAACATCTATCAGCCCTGACTTCCCACAGGCTATAGAATGACTACAAGCAGGGGTGTAAATGTGTAGATGTTAAGAGCATTTTCTTAGTCTACATTGCCAAGATATTACATGCTGATACCCAGCACATGTCCAGGTGCCAACCATACGACT
>10068 NS=102 contig=separate
TAATGACTTATAATAGTTCTTCAGTTTATTGTGTTATGACACTTAAAAGTAATGATAACTTTTCTCTGCTATTACTTATTAGTCTTGATTCTTTTTCTCACCTCATTGCAAAGATTAGGTTCTCTAGAAAAATGATGAAGNNNNNNNNNNATTTATGCAAGAACAGATTTCAAGAGGAAACATATAGGGAGTTAGGTTGTAAGAGTGGTATTGATGAATACATAACGAGGCCTTAAATAGATTGCATGGAAATAGGAATAATGAACAAAAAGAATATCAAAGGAACATACGACT
>10069 NS=98 contig=overlapped:119
GCATGTCTGGTACCCACAGAAGTTAGAAGAGGGCATTGGATTTCCTGGAACTAGAGTTAATTGCTGAGTCCTTCCCCAGCCCCCTTTCGAGACAGTCTCACTGTGTAGCCCTGGGTGGCCTAGAACTTGCTGTGTAGACCAAGCTGTCTTGGAACTCATAGGACT
>10070 NS=120 contig=overlapped:13
AGATGCAACTGTCATTTGTATAGCTAAGTGTCAGCATTTTTCCATCCAAACATCAGTTAATAATTTAATGCTTGCTGATATTATCTGTCAGTGCCCCACTGCTAAAACATTCTTACGTAATCCACTGTAAAATCAGCTTTTGTGTGGGGGCTGTAGGATTATAAATCTGCCACAAATCAAAGCTTTTTCAGTTTAATTTAATTCCCTAGAAACCAATTTAGCCACTAAAGTATCTTTTCTAGAAAGGAGGGGATAAAGATTCCATAGGACT
>10071 NS=22 contig=separate
TGATGGGTGTAAGGTGAAATCTCAGGGTTGTTTTGATTTGCATCTCCCTGATGGCTAAGGATGTTGAGCATTTCTTTAAGTGTTTTTCTGCCATTCTACGATTCTCTACAGAGAGTTCTCTATTTCATTCTGTACCCCATNNNNNNNNNNTTTCAACTTCTTTAGTTCTTTATATATACTGGGTATTAGATCTCTGTCAGATGTAGGGCTGGTGAAGATACTTTCCCAGTCTGTAGGCTGTCGTTTTGTTTTGATGACAGTGTCTTTTGCTTTCCAGAAGCTTTTCATTTGACT
>10072 NS=113 contig=separate
CCATGGAAAAAGAAAAAGGAAAGCACAATGAACTTTTGTTGTGACAAGATGCTTGCAAACCCACCTGTACAATTTGATGTGATGATTGGCGAGTCCTTCAACGAGAGCCTGGATTTACTCCTACTGGAGCAGATTGCTTCTCCANNNNNNCCAGGCACAGCTGAGTTCTGAAGCGCTCTCCTCTCTGCTCCTGCATCTTCAGGCTTTCTTGCTGGATGGCCAGACACAGTGTGCCATGAGGACATTCCTAGACACCACCCGTATAGTAGGATAAGTAGTAATAATCACGTGACT
>10073 NS=122 contig=separate
TGATGCAAATGCTTTTCTACATTTCTCTCCAGATGTTTGCCAATATGCCGCCACAGCTGGATTAGTGCTAGGCGAGCAGGTGGTTTCCCTGCAGTCCTGTGAGATAACACTTCCTCCTGCCGTGGCTGAGAGTGGACAGANNNNNNNNNNGGAAACAAGCAGCAAAGACCTCCCTAGAGGGAAAGAAGAAAAGCACAGGCTGTAACTGGTGCCTAGCCTGTTTAGTTCCAGGCCAACAAGAGACACTGTCTCAAAAACCCAAGGTTGCCCTTTGGCCTTCACATACACATGACT
>10074 NS=82 contig=overlapped:20
AGGTGTCATGGCAGGCCCTGAACTGTGAACCTCCTGCCCTGTCTCCTCTCAAGTAGCTATGGTTGCATGTGTACAACATCATGCTTTGCTAAGCAGATGTTTTATTCCTTACTTTATAGTTGAGAGAAATGAAGCTAAGACTCATTTAGCTACTAGACAATTGAATGCGTTCAAACCTAAGTGGACTGTCATGGTACTTGACTGCTGCCTTTAACTGTGATGGTGTGTGTGTGTAATATATTATATTACATATAACATGCGACT
>10075 NS=124 contig=overlapped:29
CCATGCAGGAAGTTCTAGACTGGGTTAACTGGGATGAGAAGCCCCATCCTGGATGTGGGTGGCAGCATCCCATGAACTGGGGTCCTGGAGAAATGAGTTGGGCCCTGCATTCATTATTCTCTGCTTCCTGACTGTGGACACAGCGTGACAAGCTGCCCCATACCCTGATGCCATGCCTTCCTCACCTGAACTATGAGCCAAAATAAGCCCTCCAACCCTTAAATGGCTTTTGTCATGCATTTTTGTCACAGGACT
>10076 NS=79 contig=separate
TGGTGCCCGTTACTGATAGAGAACAGGCTGTTAGAGCTCTTGGGCTAATTGAGGATAATAAATTTGTCTTTAAAGAAATGGATTAGCAATAAAACTAATTTTTGTATTCTGCTATTCATATAATTCCCTCAACTCAATTANNNNNNNNNNAAACTTAAAGAAAATGAAAGTTAGCCAGGCATGTAGTTTACTCCTGTAGGCACAGCAGTTGGGAGGCTGAGATGGGAGAGTAGTTCAAGAGCAGCCTGAGCTGTATAGAGAGATCATGTCTCAAAACAAATTACCCATAAGACT
>10077 NS=123 contig=overlapped:13
ATGTGGCTCCCTGGGCTGAAAATGTGTCCTTCCCCAGGGAGTGCCTATTTGCCTAAGACTGATACTCCAGTGACTTAACAGTCTGCATATGCTTTTGTATTGATTTTTTACTTCAGAATTCCCAGGCCAATTAAATAGGGCAGACTGCAACCTGGGAGCCACACAGAAGCAGAAGAACCTTTTAAAAGAGTAATTCCAGCGATTTACTTTTAGTTTGGCTCTATCCAGTCTAGGAAAGACAGACTATAACATCACTACGTAGCATGGGACT
>10078 NS=113 contig=overlapped:85
GTATGCACACACAGAGAGAAGACACGAAGACAGAAGAGGACTATTTGGGAAGGAAATAAGAAGGTCAGCCAGAGTGGAAAGGGACAGGACAGGTCAGAGGAGGTAAGTGCGGTAGCAACACCTTACATGGCTAGAAAACAAGGTGAATGTTTCCTGAGAAATGACAGTGAAGGATGATGTCTGGACTCTACACACGACT
>10079 NS=114 contig=separate
TTATGTATCCATATGTACATTTCAGAATTTATATTTTAGTCAATAACAAGGGATATTGGAGAGTTTTTTTCTGCTCACAGAAGGAAGCAGAATCATCTTAGTAACACTAGTAAAGATTAGTAAACTTTAGAAGAGAAGAANNNNNNNNNNCTAAACAGATTAAAAAGATAAATGAGCTGGTTAAGCAGAGGAGAGAGTTCTAGGGTGTGTTTTGGTACATGATTTTACATAGATTATCCCAAGACAGAGACATAAAGGTCACTGTGACAGCAATATCAATTTGATCATATGACT
>10080 NS=126 contig=separate
AAATGTAAGTACCATGAGGGCAGGGCCTTGTACGCCTTTAACACAGCACTGAACACTGGAACTGTGCCTTACATATGTAGGTACTCTATGTAGGCATTCAATAAGTGTTTCATTCAATGAGTAAGCCATGAGCAGATCTTNNNNNNNNNNATAGTGTATTCATACTTCCTAACAAAGCATTGAACTTTTTTTTTTTTTGGCGCAAATATGTTAACAGCCTTGCCCCACCTAGGAGACGGGTGAGATTCATGTCATTCATTTCCATACTTTAGGCTGCTTTCATGCCACAGGACT
>10081 NS=33 contig=overlapped:27
CAGTGTAATGCAGCCATGACCATTCAGGCCTTTACAGCCATTGAAGCAGGACAGTCTCCCCAAGCATGGTTGGCTACCATAAAAAGGTAAAATGTAACGCTCAGCATGCGAGGCTAAGCACTGCACTCAGGGTCAGCTGCTTTGGACCCAGAGAAGAGCATGTCTGATTGCATGCGGGTTGATGTCCCAGGTCCCGCCTCTGAGAAAAAGGTATCAGATGGGTCTGGGTCTGATGCTCTTTGGGTGGATGACACCTGACT
>10082 NS=125 contig=separate
GTGTGCGAGTATGCTTGCCCATAGTTGGGCACAGAGGTCAGAAGAGGACTTGGGATGTAGCCACCATATTTCTTTGAGACAGCATCTTTCAGTGTTCTTGGCCGGCAGCCATCAGGTCTCAGTTATCCTCCTGCCATCATNNNNNNNNNNAAACTGAGGTTACGTGTGTGGGGAGCTGAGGATATGAACTCTGGTTCTCACGCCTGCACAGCGAATGAGCTTACCCACTGAACTATCTCCACAGCCCCAAGAACCTACTTGGAACGATTGACACATATCACCATGCATCAGACT
>10083 NS=113 contig=overlapped:9
CTGTGTGTGGTGGTGCACACCTTCAATCCTAGCACTCAGGAAGCAGAGCCAGGTAGATCTCTGAATTTGAGGCCAGCCTGGTCTATAGAGCCAGTTCAGGGCAGCCAGGGATACACAGAGTATCCCTGTTTTGAAAAACAACAAAAAAGAGTGAGATTTTTTTTTCCTCTGAGACAGGGTGTCTTTGTGTAGCCTTGGCTTAGACCAAGCCGGCCTCAAACTCATAAAATGAACTGTCTCCCTGAGTCTTGAGATTAAATGTGTGCACCAGAC
>10084 NS=123 contig=separate
AAATGCCCTTTTCTTAGGACCAGGAGGTGTCTGGCCTTGGCATCAGTAAAGAGCTCATCACGACTGGGTTTGGGTAAACGGGTCGAGTTGAAAAGCCGAAAATACTGGGACATATCCAGGGGGTATGCGTTGACCAAGTAGGCTCCNNNNATACCAGGACAGGGACGAGGGGACAAGGCGGATGAGCCTCTTGAAGGCATCCGTGTCGCTTTTGGCGGGGTTCAAGTGGAACACTTCCGGCTCTAGAAGGCCAGCCCGAAGTGTCTTCAGAAACCGGACCGCAGACACGGGACT
>10085 NS=118 contig=separate
GTGTGCAATTTGCTCCGGGGCTGGGGAGAGGAGCCAGCACACACATAACTACTTTACCAAGTAACTTCATCAAGCCTCCTCGGGTAACAAGGTCCCAACAGTCTGGTTTAGGAACGAGATGTTCCGTTCACATCACAATCNNNNNNNNNNAAATATTGCTAACGTTTAATCAATGAATCCTTGGGCTCTCTGGGAGCAATGTATGCAATTCATCACATTTTCCTATTGTTTTCAATTTTAAGTGGAAATCCTGTATTCACATTTTAAACTGATTTTTGGTGCGTGCACAGGACT
>10086 NS=122 contig=separate
GCATGCAGCTTGGCTAGTCCCATCTATTCTAACCTGAAGAATTGCTAGACTTGCCAGGGAGGCAGGGAGGAAGAATATTAACCACTGACAGTGAATAACACTTCCTGTCCTGCCCCCAGGGAATGGTCTTCCCTGCTCAAAGCCNNNNNNAGCATCGCTGGCATTTATGCCTGTTCCTGTAATCTGTGCTCCTATCTGCCAGCCTCCTTCCAATCTGATCATGGCGTTACTTTCCCAGATGTCCAAGGCTGTCAGGAAAGGACAGAGGAACATGGGATCATGGCACATAAGACT
>10087 NS=118 contig=overlapped:16
AAATGCAACTAAAAGTTCCAAATCAAACTTTATTTTGAACTGTACTTGAGTAACCTACTGTAAGACAAGACATTTTCTAACCCAAGGCATAATACTCCCTCTACTTGTTTGTAAGATCTGTACTGACCTGATAATGTAAAAAGCTATGCCAAAAGCTGACCCTAAGTAGCCAGCACTCACTACATTGTGTCAAAGGAATTTCATATACTTTAAAAAAAAATGGGTCTAGGGAGATGACTGAGTGGGTAAATTGCTTGCTGCACAGGACT
>10088 NS=32 contig=separate
GGGTGCCCATATGTTTCCCCCCCTTTGCTTGCGTACATTTCGCTTTGGCATGCACATATGCCTGTATTTTTGCAACTTAACAATATTAAAACTAATCCCATTTATGCTCCTTTTGGGTGAGATGATTGAGTCATAAATTCNNNNNNNNNNTGAGTAGGAGGAGGGCAGAGTGAGCTATTCTGGCAGGCAGATGCAGTGAGCACGTGCCCCTGCCTACCTGATGTCCCTGACCCAGGCTCTGTAGCTCAATACTAATCCTAAAGGCTGGGATGCATTGGCAGATAGCACCTGACT
>10089 NS=76 contig=separate
TTGTGGTCCAAGTCACTGCAACTGATGCTGATGACCCAACATATGGGAATAGTGCTAAGGTTGTCTATAGCATCCTGCAGGGACAGCCCTACTTCTCAGTGGAGTCGGAAACAGGTTAGATTACTTTCTTCATCTTCTAGNNNNNNNNNNTAGCGTATTGTTTAATAAAAACAATCAGCATGATTGGATTTTCCCTGCGTTCCTCTGCCAAACTCTAATGATTTATTTGTAAGCATGACATCCAGATCATTTTAATAAAGAAATAAGACAATGTGTCTTTCACACCATTCGACT
>10090 NS=115 contig=separate
TGGTGGTTTTCTCTAAACCTGAATAGTCACTAGCTTGCGATCCAGCAATTCAGCAGCTAGGCACTTATCCAAGCATGAGGAAAATACCTCCTTCAGACAAGGGAGTTTTACGTGATTGTTATTAGCAGCTTTGTTCAGAGAGCTCGAGATTGAGAGGGAGCAGATCACCTAGGACATCTGTCTGTACACAGTGGAATACTGCAGAGCGCAATGGAGAGGGATGAACTGGGGTGGGAGAGACGGCTCAGTGGCGATTCTTCTAGATGACCCGGATTTCATTCCAAACACCCGACT
>10091 NS=121 contig=separate
CAGTGCGAATGACATCACAATACCTTCCGTAATCTGGCAAGACAGGAGTCTCTAGCCTGTATGTAGGGTAACTTGAAATGTAAAAATTCTCAGGATGGGTTTAGAGGAGAAAGCAAGTAAAACATCCCTTTAAAAGACAANNNNNNNNNNATATTGGATGTAGTCCATGGTAGCTCAGTATCCAAGTGGGTTTCCCTAGTAAGGGGAACAGAGACTATTTCTGACATGAACTCAATGGCTGGCTCTTTGACCTCCCCTCCTGAGGGAGGAGTAGCCTTGCTAGGCCACAGGACT
>10092 NS=130 contig=overlapped:22
CTGTGACATCATCTATCCAGACTGATGTTCCAAACCCATTCAAAGGTATTTCCCTCCAGAAGGCTGCAAAAGAGGCAGGTTAGCCAGCCTCTCCATTTTATGATGACAAAACAGACTTACTGTAGACATAAAAAGCACCCTCAGGGCAATCTTCTGCCCTGGATGTGAGGGCCACTGACACTAGGACCTGGGTACCCACTGGACTAGCCTTACCAGGCTGCTGGAAGGGGCGAATAAGGTAATCACATGGAAGTCACCAGACT
>10093 NS=115 contig=overlapped:6
GGATGACTTTTTTTATGTTGTTGTACCCATATACAACATGTATATACATTTACACAATATGTATGTATATACATTTGCACAAAACAGCAAAGTAACTCTCCATTGCTTGTGTAATTGAGCAGATTCCCATGTATTTCTGGCAATAGAGGCAGCACGTTTTTCATGTCATCCCCTCTTGATTTGAGCCCTGCACAGCAGAGGTTAAAGAATTGTTCTGAAACAAAATTTTCATTACTCTCAATTACAGACTCAATCTCTGTAAACACATCCACAGGACT
>10094 NS=54 contig=overlapped:15
ACATGCACACATGCCTTCCTCGTGGGAGCCGCCTCAGAGCAAGCTAAAGGCGGGACGACGCAGGGCTTCTCGTAAAGTGGCCCCTGAGCTTCCATCTCACTCCTTCCGCTTCATTCCAGTCCACAGGACCGAGCCACCAGATCAAGCATCAGCTTGCACGTCAAAGCATCTGTGGACACATTTTATAATGCCTGGAAGAAGGAGCTAACAGCAGCATGGGGGCTGGAGAAATGCTCTTCTGGAGCTCAGTTCCCAGCACTCACACGACT
>10095 NS=85 contig=separate
CTGTGGTCTTGATCAGGGCCTGACTCAGAAGACAAGTTCCAGCAGTGACCTTGCCCTCTGACCTCTGTGCAGGGATAAAGATTGCTGCTGGAAGGGGGGTAGTACTGGCAACCCTGATTCAGATGTGAGTGGGAAAAATGNNNNNNNNNNAGAGCCCATGTCATTTGCCCTCAGATCGATTAAGTCCTGAATGCTGCTCCACTCTCCATCGAGAACTGTGGTCCCTGCTCGTCAGCCTTTCAATCCTGCTGGCTGGCTGCACTGTCAGCCTTCACAGTCCCATTACATCAGACT
>10096 NS=122 contig=overlapped:14
AAGTGCTGGGATTACAGGCATATATCACAATATCTAGTTTATGCTATGCCGGGGATTGAATTTAGGGCCTAGGACATGATGGGCAAGCCCTCTACAATGAACTAAAGTTCCAAGAAAGAAGGTACAACTGTGTTGAACGTCCTACAAATGCTGATTAGAAGTTCAATGATTGTGGAGATTGGAATGTTGCAGGTCCAGGGCTTAGTTCCAAAGTATCTTGGGCCTATGGATAGTCATTGTTCTTCTCAGTAGAAATTCTAACATCCGACT
>10097 NS=78 contig=overlapped:90
TTATGAGACACTAGGGATCATGGGGCTGAGTTTATTATGCATGCATATTTTTCTTGGAAAGTTCTACATAAGATGACTTTTCCCTGACTATCAAAAGTCTGCCAATGTCATTCTGTCTGTGGCCACTATTATAAAAATAGATGCTTCTGCCAAAATAACTATGTTTCTTTCACACACAGTGTTTTCATAGGACT
>10098 NS=14 contig=overlapped:99
GCATGCATGCACACATGCAAGCAAGAGAGACAGGCAGAGACACACAGAGACAGAGAACATAGATCTGCAGAAAATGTCTTAAAATGTACTTTTTTAAAAAAATAAATACCAATTTGTAACTATGTAAGGCAATATTAGAGACTACCAGCATGGGTTTTAGATCTCATATCCCCCAGCATTCGACT
>10099 NS=121 contig=overlapped:27
TGGTGGTCCTGTGTTGGAAGGATGTGTGTTTGGTGCGTGAACCGCAGAAGACACTGAATGCTCCAGTCAGCTTTCTCTCCGCGGAAAGACTGACTTCCCTCTGCTTGAGATGTAGCCAACAGACTGTCTCTGACTTTTGATCCTGTCAGGGATCATTGAGCTGCACAGGACTGCCTAGCCCGAAGCCACACCCTGCCTAGGTACCCCATATGTAATAGGAAATCATAGAAGACGGGCAAAAGTCTGGTCACCTGACT
>10100 NS=88 contig=separate
GCATGTGATGCTAACTGCTTTTACTATCTTCACACATTTATTCTGTAGAAACACTCATCCAGACGTGCCGTTGTTTAGATGGTTCTCTCTTACATGATTTATGCTAGTAGTTGGGGGGAGGGGCGGGGCACGGCAGACAGCCCAGCCGCCCTGCCGCTCTTGCGCTCTTGCCAAGGACTCAGGTTCAGTTCCCAACATTTACACCAGGCAACTAACATGCCTTGTAGCTCCCATTCTGGGGGATTCAACACCTCCATTTGGTCCCTGTGGATACCTGCACACCTGCACACGACT
>10101 NS=74 contig=separate
ATGTGAAGCTGCTTGTGTCTGATGTCCCAGCACTGGGGAGGCCTAGACAAGAGGATTCTTGGACCCCATTGGCCATCCAGTCTGGCTGAATTGTTGACCTCTAGATTCAGGGAGAGACTATTTACAAAAAAAGAAAAAAAGTGAATTTGATGTACAGAGTGAGTTTCAGGACAGCCAGGACTACCCAGAGAAACCCTGTCTCGAAAAATAAAGTCAAGAGGGGCTAGAGAGATAGCTTCATGCTTTACACTCTTGCAGAGGGCCTGGGTTTGGCTCCCAGCACTTCATGGGACT
>10102 NS=119 contig=separate
GTGTGAATTGGCCTCATCCAGTTGTCTGGGAGATGACTGAACAAAAGGACAGAGGGAGAGAAAACTCTCTTCTTCCGTCAGGAAATCTATCTTCTAATCTCAGAGAACAGAGTTCCTGTTTCTAAGGGCTTCAGGTTTCANNNNNNNNNNATACTGTCAGCTCCAGGAAGTTTCTAGGCCTTTGGATTTGGGCTGAATTGCAACCACCAATTTTCTGCTTGTAGGTAGAGGTCATAGGACTTCTTGACTTTCATAATGGCATGAACCATTTCCCATAGTTGGAAGCATGTGACT
>10103 NS=85 contig=separate
TTATGGCTAATGGGCAGAGACAAGTAGCACATGACAAACTAAAGTTCACTACCCAAACGTGAACCCATTCTGTCTCCTCTGCCCTGACTGAGCACTGGTTGTGAAGGGACTGGGGCCGACTAAGTCCTTCCTGTGACAGCNNNNNNNNNNACAGCTGGACTTAGACACAGGCCATGAAGACACTTCCCATAGAACACCGGCTACTGCCAAACACTGACCAGGAGGCAGACCCAACGGTAGCCCTTAGCCACTCAGAGTAAAACAGCTAAAGCTCACCATGCTGGGCACTCGACT
>10104 NS=41 contig=overlapped:70
GCGTGAAAGCTGGGCATGGCTACAGACATCTGTAATAATAGAGCTGGGGCCTTGGAGAAAGGACAGACCCCAGAGCTTGCTGGCTAGCCTTCCAGCCAATCAGTGAGCTCTGGATTTATTGAGAGGCCCTGTCTCTAAAGATCAGGTGGAGGTGATAGAGGATGACCTGCTGTAAACCTCTGGGCTTCACACATCCGCACAGGCACATACGACT
>10105 NS=120 contig=overlapped:11
CTGTGTGGAACTCCAGCTTCAGGAGTTCTGATGCCCCCTTCTGGAATCTGCACTCAAAACACTCATTATTCATAAAATGAAGACTCACAGCGTGATTAATTTTATTACTTTTGGCTAATCTAATTAGAAATAGTGGTAAAAATAATCGTGTAGGACGGTGAATCATTTCAGTTGATTTCAGTTAAACGTCTGTTATTCCTTCAACGTGGGTAGTCTAGTGAGAAAGGCAGGTGTGAGCTTTCATACAGAAGTGGGGCGGGGCTTCATCGGACT
>10106 NS=4 contig=separate
TGGTGACACTCCCCCAAAAGACATCTTTTCCATACACACACACACACACACACACTTTATTCCTTTATGCTTAGGGAGGGACTGTCACCCCACTGATGCTGAGAAGCACACGCACCCTCGCCTTCCTCCTTCCTGCTTTCNNNNNNNNNNCCTTGCTGAACCACATCTAGGAAACAGCAACTGAAAGCAGGTGTTTGGTTTGAGAATTGGGGTTGCTAGCCGGCATTTACAGCAATCTGTGGTCGCACAGCGCAGCAAACTGTACTCTGTACAGCATAGTACTTTCACTAGACT
>10107 NS=40 contig=overlapped:132
GCATGCCTCACAGGAACATTGTTTTATGCAAATGGTTGCTGGGCCTACCGAGTAGGCGGAAAGGGGCATCTTCCCATCTTCAAGGGGGCCGGCTTCCTGACCCGCCTGGACCCTGGCCAGCCCTGCCGGGAGGGAGGGGACGCCACAGGACT
>10108 NS=123 contig=separate
AAATGCATGAGAAGCCCTGCTCAGTGAGAGTCCTACTTGCTTCTAATTACCCAGAATTCTAGAACTGCTGGCCGAGTCTAAGTTGAAGACAATCAAAATAGCAGCTATTTTGGGGTGTGGTGACAAGGGGCTGCCTGAGGANNNNNNNNNNACTTTCTGGAACTGTAGTAGTGATCCGGGGACTTGTATTACAGAGATGTGTGTGTACTCATCGAAACTCATCAAATGATGTGTTTAAGACTAACACAGTCTCATCAGTACCTTTCCCTTGAAAATGAACTCTGAACATCAGACT
>10109 NS=113 contig=overlapped:24
CAGTGCTCTCCAAAAACATAAAAGAACACATACGGGAGAGAAACCCTATGAATGTAGCCAGTGTGGTAAAGCCTTTGCACATAAGATTTCTCTCCATCAACATAAACGAATACATACTTGAAAGAAGCCCTGGGAATGGACCTAATGTGGTAAGTAAAGCCTTTGCATGTCACAGTCATCTTTACACTCATGAAAGAGTCCATCCTGAAGAGAAACTGCAGAAATGTTTTTAATACGGTGACGCCTTTTCTCATCAGACT
>10110 NS=97 contig=overlapped:96
GCATGGCCACAGGCTAATCTGATTTGGGCCGTCTGTCAATTGAGACTTTCTCAAATGAGTCTAGGCTGTCAGATTGAGTGCTGATGCTAAGTAGGACATATGAGATGACATCTCATTGCAGTTTTGAATTGCATTTCCTTGATGGATTGCAATATTGTTGTTTTTTTTTTCATGTTGAGCATTTGACT
>10111 NS=99 contig=separate
TAGTGACTTTGATTTTAACCTGAAGATAGTAGGCAGCCAGGGGAAGGGTTTGAGCAGAAGAGAGGCAGGTCAGCTCTGTACTGGATTCTTCCAAGCTTCCCTCTTCTTAATCTTTCCTTCTCAGATTTACCTAACTGTACNNNNNNNNNNAAGATCAGTTGAGCTGGGTACCTTTAGTCCCACTTTTGGGATCCTTTGAGGAAAGAGTTGGAGATAAGTTTGGGCAGCAGAGCAAGACCCTGTTGATCTCAAAACCCAAAACAGAGCTGGAGAAAAGGCTCCCTGCATAGGACT
>10112 NS=63 contig=separate
AAGTGGGACATAGCACTCCTGAGACGACTCCTGTGATGACCCCAGACACTCAGAGACCCTGGGTACCACTAAGAGGAGCGAGTAAGTGGTGGAGAAATGAACAGAATGAGAAACAAAAGAAAGTGTACACAGTGAAGAGANNNNNNNNNNTGGAGACTCAAGGTAGTGAGGAACAGCCTGATGTGAGTAGCCGGTGATGCCACGTGGGACCATGATGGGATCTTGGCCTGAGTTGCCATACAGGGCCACATCTGAGTCTGTGGTCCTGGGGATATGTTGATGTCTCATGAGACT
>10113 NS=32 contig=overlapped:59
AAGTGACCAAAAGACTTGAAATTTTAGGAGAGAACTGATATAAGGGAATTCAGAGGAGATGGCACTCTTCATTGGATGGGGAGCCCGAGGATGGAAAGCTGTGTGTTCTGTTTATGTCATGACAGGGCCAGAGTCCTCAGGCCACCACTCAAAGCCCCAATATGCACATGTTGGAGGCTAGTTGCAGACTAACTCAGCTGAGGAAATTCAAAGACTCATCTGACT
>10114 NS=36 contig=overlapped:39
GAGTGCTGGGAACCAAATGCACCTCCTCTGGAAAAGCAAGTGCTCTCTGGCCTCCACACAGACTTTTTAAATGACAGAGCCATGGAGCAGCGGCCAGGGCGCTCAGGTCAGGAGCTGCGCAGCCGGCTGAGGGATGCTTTTCGGGAAGCACGTGAGAGTGCATCCAGCCAGCCCAGACACAGGTCCTGGAGGCTGAGGGGCTCCACCACCCAGGCGGAAGTCATACCTGGAATCGTCACCTGACT
>10115 NS=33 contig=overlapped:31
CAGTGTGATGCAGCCATGATCATTCAGGCCTTTATAGCCATTGAAGCAGGACAGTCTCCCCAAGCATGGTTGGATACCATAAAAAGCTAAAATGTTACGCTCAGGATGCGAGGCTAAGCACTGCATTCAGGGTCAGCCGCTTTGGACCCAGAGAAGAGCATGTCTGGTTGCATGCGGGTTGATGCCCCAGGTCCCGCCTCTGAGAAAAAGGTATCAGACGGGTCTGATGCTCTTTGGGTGGATGACACCTGACT
>10116 NS=59 contig=overlapped:90
TTATGTATAAATAAGAAGCAGAGAGAGCTAACTAGGAACTGTGTGGGCTTTTGAAACCTAAAGCCTACCCACACGCCTTCCTCCAACAAGCTTACACCGCCTAACCTTTCTAAACAGTTCTACAAACCCAAATGGGGATGAACTATTCAAGCATATGAGTCTATGGGGGTCATCCTCATTGAAACCATCAGACT
>10117 NS=32 contig=overlapped:40
GCATGCAGAGACCTGAGGGGTCTCAGATGTGCACCCTGTTATTAAGGACAACACAATGAGAGCTTCCACTGACTCTTGGGAAACTCCCTTTGTGGGAATCGCTTTTACACAACCTCAGCAGAAGGCCATGTGTAGTTTTGAACAAATTTGCAACAAAGGGAACTGTGGGAAGCTGGGGCAACGCAGTGAGAGACTCTTTTGGCTTTTTAGCTTTTACAATCGGAAGAGCTATGAGCATTTGACT
>10118 NS=25 contig=separate
TAGTGCTGGAGGGAATGAATACCCTTCCCAGAATTACGACAAATGGAAGGAGGTGGATATTTTCCCCTGGGAAGAGAGGTTGTAATAGGCCCTAGAATTCCTTTCATTGCGAAGGTTTTGTGGATTTTTAAATTACATACNNNNNNNNNNTCGCTTTAGTGGTGGGTCAAATGTGGTTATGGCTGGAGAGTGTGTTTGTGCAGCTTTACACAGTAGGAGGCCTGGTGAGGTTACTAACTTTGACAGTTGCATTTTTGAATGCAATTCTTCAGAGAAAAGCTGTTTCATCAGACT
>10119 NS=131 contig=overlapped:9
ATGTGAGAAAGAGAGTTTAGAAGCCTTGCACCCAAGTTAAAGCTGGGCAAGCCATGTGGCCACTTCTAATCCCAGCACTTGGGAAGCTGACATAGGGAATCCAAAGGGCAAGCTGGCTGCCTCAGCTAGCCAGAATTGGAGCACTCCATGTTTGGCAAGAGACTGCCTCAGTAAATAAAGTGGAGAGTGACCAAGTAAGCTACTCAATGTCAACTTCATCACTCTATAGGAATACATACATGCTCTCACACATTTGTAAACACAAACACACACGTGACT
>10120 NS=100 contig=separate
TTATGTAGGTATCTTTTGTTGATATTAATGTGATGTTCTTTATTTTAATCTGCTGTTCTTAGTCTGTAGTGGAGTGGTAATGTAGAAACCCAGCATGAGAGTTTAGGAAAATGAAAACTAGCCTCTAAGTGGCTCTCAGGNNNNNNNNNNCTATTTTAGTGAATGAACATTTTTTTTAAGGTATTGAGCAGACAAAAGTTCTTATTTGCTAATATGCAGATGCCTTACAGTGACACAGAACAGTTTGACTGCTTGTGAGGGTGGACAGCAGTCAGTTCACATTTGCATATGTCACCTGAC
>10121 NS=55 contig=overlapped:97
TAGTGCCAAGATGTTTTACTGCTCTGCCATCCAGTTTGTTGGGTTAATTTGGGAGACAGTGTCAGCGACCTGGCGCTGTGCCAACTTCCAATTAGCACTCCCCGTAACCACTGGTTTCCCTTTAAGAAGTAATTACTGCAGATGTCCTCAGTGACCCTGAACAGTGTCCACACTTTTACACTGGACT
>10122 NS=96 contig=separate
AAATGCTACAGAGCCACCAGTGCCAAGATCAACTGCCACTTCTCCCAGGTGCTTTCAGAACCTCTCATCCCTAAGTCACCGTGCTCTTCTTAAAACTTACTGAACACTTACTGAACACGTCTCTGAGGACACTGAGTAACNNNNNNNNNNGTGTAGTCCAGGTGACTTTGGACCCCAAGCCTTCTCAAATGTTGTGACTATAGCTTGCACCACCACTACTATTGGTAGGGATGATTTATCGGATTCATAGTTTGTTGTTTATTTGTTTGTTGTTTGTTTGCCTACCATCTGACT
>10123 NS=127 contig=separate
AAATGGGGGCAGGCTTATTTTAGAATATAAAAAGATGTAAATGGAAAATTGGGGAAAAGGCAGAATCCACAAAAAGAGAGATGCAGAGGGAGCCACAATAAACACATACAGAGAATCTGGAGGAAAAGAAGATGATACATNNNNNNNNNNACATGCTTTAATTATGTTGAGTCTGAGATGTATCATGTTTTACAAAAGACTCAACAAGGTGGAAAAGGTCTAGTTTAACATATTCTTGAGGCAGTATGTTAAAAAAGTATGTAGAGAGCGAAGACTGTTACATAACACACGACT
>10124 NS=127 contig=separate
TCATGGTTTAGACTGGCGCTTGTTCTCTGCCATTCATATTCATTCAAATAGGCTTGAAGAGATGTATGGTCAACAGAGTTTCGTTTTTCTTTTTCTTCTTTCCTTCTTTCTATTTTTTCTTTCTTTTCTTATGTTCTGTGANNNNNNNNNNACAACTTCTGTCTAATATGGGATTGTTCATTCAGAGAGTACTCAGTGTTTAACAAATGAGAGATTTAGTCCAATTTAGGATCAGCAAAAGCAGTGGAGAAGGCTATTTTTTTTTTTAAAGCTCACTCCTCCATTCATGCGACT
>10125 NS=119 contig=overlapped:28
GAGTGAGTCCTTGGGACTGAACTCAGGTCCACAGGCTTGGAGGAAGGTGCCATCGTAAAATGAGCCATCTCCCCTGCCCCACCTTTCAAAACTCACAGCGTCATCTAAGGAAAAGGGCTTCTGCTTCAACTATTGGGATATTGTGTAAAAAGAAGAGACGCTTCATCCTGCCTGTTTCTCAGAGAGCCGCTAGAGCCATCATTCCCTTGACAAACCTAAGAAACACTGTGTACCAAGGCTGGAGGGACACAGGACT
>10126 NS=127 contig=separate
GAGTGGCTATCAAATAGTGATGCTCACTTAGTGTTCACCATATATTTCAATTAAAGAGTGACAGTCAAAAAGCAAACATCGAATACTGGGGATCAGACAGTGTTCACAGTGTGGCCATTGCAGAGTGACCATCAGAGAGTTGNNNNNNNNNNTTGGCTATCTCATTGTGTCTATAGCACATTGGGCATCCTATAGGGGTTATGATCCTCAACCATCACACAGAGGATATAAAACTTTGGTCAACACATTATGTTGATTACTAGTGACCTCCATATGGAAGCCATCGCATAGGACT
>10127 NS=98 contig=overlapped:114
AAGTGAGGGTGTAAAAGATGGAACTGGTTTCCCTGTTTTTCTTCCCAACCTTCTGCCATTCTGGAGTTCTCTTGTTTGCTAGACCATGTTAATCCAGGCTGCTAGCAGAGAATGTTCACACTGATTGATGGATGAATCTCGAGGATAAGTAATTCGTGAGTCATATGACT
>10128 NS=122 contig=overlapped:43
GGATGCTAGGAGTCAAACTAAGGTCCTTATGTTCATCCACTGAGACGTCACAGGCTCAGTTCCCACGTGCAGTCAGAGCTGCGTGTGGGTGAGAGGGGGTGGGGCATGGGCCAGCCTAGCATGCGGAAGCTAGACAGAATTTCACTCTGCCCAGAACACCTTCAGTCTCAGCTCTCCCATGTCGGCGGACATTGACTGCTTCCCGCAGGGAGTGAGTGGGAATCCCGCCAGACACCAGACT
>10129 NS=109 contig=overlapped:66
GTGTGCACCTAGGCTGTGCTCTGACTGAGCCTGGGTGTGTGGCAGCTTCCTCATGGGAAAACACCCAGAGTCCAGGCAGAGGAAAAGGGTGGTCAAGGCTCAGAGGACAGCAGCATCTGAGGAAACTAAGGCAGGTCTGCCCTTTTGTTGAGGTATTTGGACATGTACCTCATGGACCCGATTCACACCTGCCCTCAGTCAGTGTCCCACATGTGACT
>10130 NS=117 contig=separate
GTATGTTGTATGTATTTGTAGCAAATAGAGGCTTTGCCTGAATGAAAACAGTGCAAATGGATTTAATGAAATTTCTTCTTTGAACACTGAGCAGCCAAATCATCTGAAGTGTGGTCACATCCGAGAGGACAAACCATCAANNNNNNNNNNCAGCCTAAAGCAAAGTGGCTAAACAGTCCATCAGTCCCGTGGACATATTTCACCCCTGATGACTTATTTTGTCTCTACTCCATTCTCCTCAATATGTGATATGTTCTTGTCTTTGTTTTCCTGCTCTGATTCTAACACCTGACT
>10131 NS=116 contig=separate
GCATGGCCTCATTGGACTCTAACTGCAGAATATTCTCCAGTGTCTGGGAGGAGGCTCAGCCTTCTGTTTGAGGAAGTAACAGGAGGCCATTGATGAGATCAGCTTCAGAGGTAGAAACCAGCCCCATTTTCTGAAGACAAAAGACATGACAAGTATGTGTGTGTGAGAGAGAGAGAGAGAGAGAAAGAGAGACAGAGACAGAGAGACAGAGAGGGCGAGTGCCTGTGTGTATGTTATTATCATCCTCATTATCAGCCTGACTGGATTTAGATCACCTAGGAGACACATCTGACT
>10132 NS=103 contig=overlapped:65
CAATGCCCAGGTTTCACAACATGGGTTCTGAGGACCAAACTCAGGTATGCATGCTTGGGGAGCAAATATTTTACCTAAAATACCAACTGCACCTTCTCCCCAGCCTGCAGATGACATTATGGAATCCCTTGAATCTTCTGTCTGGCTGTTCACACTCAACATGCTGTCTCTCTCCAAATCCCACATCTTGGGGAGAGGCTCCAGTTGAACCATATGACT
>10133 NS=89 contig=overlapped:82
GTGTGCAGACCATGTTGAAGATCTGTCTAATTAGCCAGTGTGTGAAAGAGCAGGGAAATGGCAGGGTGCAGATCATCCCCTGTGACCCTGCGACTCAATACGGTCACTGTCATTCACATTTGTTTTTCTTCAGTCCTATTTGGAGTCATTCTTTGATGTTCTTCTTTACTCTGGGGGTGGCTATCACAGAGTACACCTGACT
>10134 NS=65 contig=separate
TGGTGGTGACTAGGTGGCCAGCTGGACTGGTCTCTCCGTCCGTCCTACCCCCATCTCAGGTCAGGGAAAGCTAAATAGTCTCTGCAGGTCCAGAGAGTTTGGGGGTTTAGGGGGAGGATACCCCAGTGTGTGCTTGTGAGNNNNNNNNNNTATCCCAATAAGTCTCTTTAGTGAACTCATTTTTCAGATAAGCCGGCTGGCCAGCAAGCCCCAGGGATCGGTCCTCTTGTCTCTGTCCACTCCAGTACTGGGGGTGCAAAGTTACAGGTGGTCAGCCATGCTTTTCACAGGACT
>10135 NS=125 contig=overlapped:22
CAATGGCGGGTGTGGTCCTGAGGCCATTAACTGTAACCATCCCAGCAGAAATGAAGACATCTCATAGAGACGCTTGTACCCCCACCCTAGGCTATCAAACCACTGAGGCAACAAACTCCAAGAAATCGGAATTTCCCTAGGACTTCCATTCTAGGACAAGGAAAAGACTGGAAGCCTGGTACCAGCCAGGGGAGCAAAGTGAGATCTTGTCTCCCAGAGATAGACAGCTTGTCAGACAGCTGAGACCAACTGACATCATGAGACT
>10136 NS=135 contig=overlapped:13
CTGTGTGGACACAGTGGGACACTTATCACACTGCAGAGACGAGTGCCTAGGTTCATTGTCAAAAGATCTCTGCATTCTGGCTAGACAGATGGTTTGTGATGTACTCAACTGCCTTGGCATAAGTATTTGGTAAAAACGAGGGGAATTTTTTTTTCTGTTAAGATTTCATTTATTTATTTGTTTGTTTGTTTGTTTATTTGATCGTTTGTGTGAGTGTCCCTCATGACCACCTTGGTTGGGGTCAGGGTCTCTGAACCTGTAGCTCACTAGACT
>10137 NS=120 contig=separate
AGATGTAATTGGCAGAGTAGTTGCAAGTAAGCACAGAGACTGTTATTAAAATCAAGCTACACTTCTAATTTTTACCTGAAAGCCAGTTAAGCTAGGGGTTGCCTCCAAAACGTCAAATGGCCATTGTGGAGGAATTTATTNNNNNNNNNNAGTTCTAGCTGGTAAAACAAACTTTACAGAGGACTCCTGGACTTTTATAATGATGGAATACAACCTGAGGCAGTGCAAACTCATAATCTCTCAGGACAAATAGGCTTTAAAATGTCAACCTAGTATCCAATTCGCCATTGGACT
>10138 NS=117 contig=overlapped:11
CCGTGTGTGGACATGTATGCCTGTGCATTGGAACCAGAGGGCAACCGTGACTGTCACTCCTGAGGCACTGTCTATCTGATGTATTGAGGCAGGGTCTCTCACTGGCCTGCTGGCCTCACCGATTGGGCTGGCTGACCAGACAGTCCCAAGGGAACCACTGTGTCCGCCACCCTGGAGCTGGGGAGAAGCACAGACCACCAGGCTAGGGACTGGAGTCACGTAAACCTTTGCTGTTGAGCTCTCTCTCCAGCCCCAGCTTTTGATCATTTGACT
>10139 NS=60 contig=separate
TCATGTGGCAAACACTTCTCTGTAAACTAAAGCAGTCTTCTCCAGCCTTCTTACCTGGGCATCTCTGTAGAACCAGTGTCTGCAGAGCTGGAACTAAGTGGGCATTTCCCTTAGCTACTCTGACACTGTTACATGAAGTCNNNNNNNNNNAAATAAGCCAGAGCAGGGGAGGCTTAAGGCATTCCCAATCTACACAACACCTAGAAAACTTTGCAAGACCACCAGCGTCTTGTGCTGCTTGCCTTAACTAAGCACTTGGACGGCTCTCCTATATAAGTACTAGGTCACTAGACT
>10140 NS=113 contig=overlapped:4
AAATGCTTGCAAAGTCAGAGAAGGAAGAGAGAGAGATTCTCATTGTCTCAATTTTCAAAGCAAAGCACATTATTGGTGTTAGGATAAATTATAGCTGCTTGATCAAGGGTAAGTGAGACCACTTCCATTAGAAACCAAAGAGCAAGTGATTACAGGTGTCTGGAGAGAATTTTCATTGGCTGCTATGTTTGGATTGCTCTTCTGTCTTAATCATAAAATATCTGACCATCCAGTGGTGAAATTCTACTCCTAACCTGAGCCAAACGCCTCTCATATGACT
>10141 NS=110 contig=overlapped:17
TGGTGCGTGCCTATCATCCCAGCACCTGGTAGACTGAGGCAGGACTTTGAGTTCAAAACCAGCCTGAGGCATATAGCTAGACCTTGTCTCAAGGAGAAAGACAGACAGACAGACAGACAGACAGATCTGGATTTGTTACAAATATTTGTTAGTTCAGGCTTAAAGGTAAGCGAAAGATTAAAGACGCAAGATATAAAATACTTGGCTTCAACGTAGGGCGCTGTATTTTGATCATCTGTTGGAGCATATTCATTTCAAACATATGACT
>10142 NS=83 contig=separate
TCATGTCACAAGTCAATTGAAATGTCATATTTCCCTAGGAATGTCACAATCACTCCACTGTGATCCCAATAGTACCTTTCTCATATCAGAATGCCATTGTGAATAGAGAATAGTATACTGTTATATCATAATACAATTATNNNNNNNNNNTGAAGGAACCATTCAATTGTAATGTCATAATTCTCCAGGGATGTCAAAATAAAACCAGTGTGATATCACAATGAGATTGTTGTGTCCTACTGGTATTTGTGATGTCATAATTCCCTTGCAATGTCACAATTGTAGCATTGGACT
>10143 NS=116 contig=overlapped:31
TAGTGTGCTTTAAAATATTACCCAAGCAGCTCTCTCACACTCCTCACCCTCTCAGGCTGGCCCACCCACAGCCCTGCCACCAGGGCCAGCTCCACTGTGTTGCCTGGGCGAGGCAATGGGCCCACTTCCAGCTCTCCTGAGTGCTGGGAGAAGTGGGGCCAGCTCTCTAGAGCACCCTAGCCAGTAGGGGCAGGGTAGGCTCTACATGGTCCCAGGACCCCCACATGATCCCCTCAACCAGGGACATCCGACT
>10144 NS=97 contig=overlapped:81
TAATGCACCAACACCCAGGTAGTCTTGTGAGTTCTTTTCAGACACGCTACCTGTCTATGTTTCTGTTACAAATACAGCCTCCTGTCAAATGTGAAAATGCAGTTTCAACTAAACATGAGATTTCTGTGTTACCTGTCCTCTGTGGAGCTATGTCTCATTCCTTAACACGGGGAGGGGGGGGTCCTCCTAGCGCATACGACT
>10145 NS=116 contig=separate
AGATGGCCAGAATCCCAACAGAACAAGACACACAGGCACAGGATACCCACTTGGCTCCACCCTCCACTCAATCCCTGGGTTCCTATCTCATCTCAAAGAAAGTGTGATACTGCATCTTTTCTACCATGTCCCTTTCCTGGNNNNNNNNNNGGTGTCCAGCATTTTCTGCTCTACTAGGTCCTGGATTCTTTTCTCTATGGCTTTTAGTTCCCGTTTTTTTTAGAAGATTGTGTACAGAAGTGCTGTGAACATGATTTTGCAAAAGCACATGTGCACATTGACACACACACGACT
>10146 NS=100 contig=separate
TGGTGGTAGACTTGCCCAGTCTTCCTTCACCTAACAGAATAGTGCTTTTCCAGGTTTGCAGACAAGAATCTTTTCCTGACTTGGTTATACCATCTGTCTGTACATTGCCTTTTACTGTGCTTTGGGTACCAGCTGCGAGATNNNNNNNNNNGGACCCTCACAATCTCCTAGGCATATGATTAGCCTAGGATTTTCCTAAAATATATTGTCCTAAAAGTATTCCAAAGAAATGTTCACTTTGCAATGAAGTCAGCCTGCATCAAGGAGGAAGTGAGCAACCGAAGTGCATCTGACT
>10147 NS=63 contig=overlapped:78
GAGTGTCCTTTTGTGCTGGCTAATTTCTCCTAGGGGATATCCACATGGTCTCTGGTGTTAGAATTTCCTTCTTTGATGCAGCTAGTGCTATTTCATTTGTCTGGGTGGACTCAGGGCTGCTACTAGACAAAAAGGTGAATAGCACAGACTCTGGCCCATGTGGTTCTTCTCAGAGTGATGGAGAAGCAGATTTACCCCATCTGACT
>10148 NS=15 contig=separate
GCATGGAGGTCTTGTAGACTAGGAACTAGCCACAGAGCCCACGTCTGGTTTCTCTAGCTCTGTTTACTTTTCAAGCTCTTCAGGTGGTTGGTTCCGTGACCATCTTTGAGAAAAATCAGAGGAACCCTCTAACTGCTGCANNNNNNNNNNCCTCTGTAATCCCCTGTGAAATGTTTGAATGGAAAAGTGCAAACATTTTATTTCAAACATATGCTGTTATTTGTAAGCTTGTTCCCATCAAAAATGCTTCCAAGTAAACACACACGAGGCTCCTGGAAACAGAAACACCAGACT
>10149 NS=77 contig=overlapped:25
TGATGGCCCTGACCTTCACACTCCAGAGCCTGAGGACACACATCGTGGAAAGCCAGGACAAATACAACGAGCGTCATTGACTTAAGAGGAAAAACCTGAACATGCAGAGTGAAGCTGGAAAGAGGTTCCTCCTCCACCCCCAATCCCCACCTTTTACCTTGGATTAAAAACCATGTGACTATCTGCACTACTGACTTGAATGGAACAATTAGTTTTTCAGGTTGACTGAGGTAGTTTCCAGTATGATCTGCATGAGACT
>10150 NS=105 contig=separate
TGGTGAGAAAGCAAACTTCTGTTAGCACACCATTTAAACAGGCAAGTGGTTCGACCCCAGGTGAAGCTTTGTGGAACTTCCCAGGAACATTCTGTTAATCATGATAAGTATGTTCTTTTTCCAATCTCTTGTTCATTGCANNNNNNNGAATGACAGGGCTCCTTTGTGGAAATCACTTCCTCCATTCTCTGCCCAAAACATCCTCATAAAATATCAGTGGTCTAGTTTAGTCCTCTTCACTTGCTTCCTTCCTGACCTGCATGTGCTTACATTGCATTAGAGAATCACCAGACT
>10151 NS=37 contig=overlapped:54
TTGTGCTGGTGATTCCTGGGTTTTATAGGAAAGCAGGCTGAGCAAGTCAGAGGGAATGGGCCAGTGAGCAGCACCCCTCCATGGCCTCTGCATCAGCTCCTGCCTCCAGGTTTCCTGCTGTTTGAGTTCCAGTCCTGACTTCCCTGGCCCAGCAGTGATGTGGATGTTTAAGCCAAAAAACCCCTTTCCTCCTCAGGTTGTTGTTGTCATGGTGGTTCATCACAGGACT
>10152 NS=22 contig=separate
GTATGTGGGTTTATTTCTGGTTCTTCAATTTGATTCCATTGATCCACCATTCTGTTTCCATGCCCAGTACCATGCAGTTTTTATTACTGTTGTTCTATAGTACAGCTTGAGATCAGGGATTGAGATAGCTCCAGAAGATCNNNNNNNNNNTGTTATTCCATGTGAAGTTGAGAGATTTTCTTTCAAGGTCTGTAAAGAATTGTGTTGGTAATTTGTTGGGAATTGCAATGAATCTGTAGATTGCTTTTGGTAAGATGATTGTTTTTACTGTTAATCCTACCAAGACATGAGACT
>10153 NS=125 contig=separate
CTGTGTATGTTGCAGCTGCTAGCATTGTTGGAGCTCAGACACAAAATCCTCAAGAACAGACTTGTTTTCATCATGGGAGTCTGCCTCGGGATCACATCAGAGGCACTGCTCTCAACTTTTTTCAAGGTTCTGGCATTTTGTTNNNNNNNNNACTAAGAATGCCTTGAAGCCAAAGAGTTAAAGGAGCACATTCTACCTTCCCTGGGAATGTCTGTTTGTGTGTCACCATCTTCCTCATTTCAGATTTATGTTGGTAGTTAGTGTTCATATTCATTTGGGATTATCCCATCTGACT
>10154 NS=113 contig=overlapped:18
GGGTGAGGCCTATGAGTGGGGCCTTGGCAGCCTCTCCTGGGCTGTGACCTTCCAGCCTAGCCACGAAAGAGACCAAACCAACCCCAGGACAGAGCAGGGGCCAGTGAAGCCGAGCGCACGCAGACAACGTGGCTGGGTCTTTCGAAAGGCCTTGGAGCCTCGGGCAGGCTCGGAACAACCCAGAAAGCCACACTGTTCACTCTGCAGTAATGACAGAGCAGTGAGGATGGCAGGAGGTGCACCGGGCGCCTGCCGCTCACCCGACT
>10155 NS=79 contig=overlapped:23
CTGTGCCTGTTGGAGGCTTGCTGTGGGAAAGCCATGTGAGACCAATTGGAGGCACAGCTTCCTCTTTGAGAAGCGAGCAGCCTCAAGCCCTTCTACTAGGTGAGCAATCACCACAAAGGAAGAAGCTCAACTCCCTCCGAGACTACCCTTTCTAGCCTATTTGTCTTAATTCCACAAAAGTAATAAAGCCCTCCTGAACTAGTACCACCTGTCTGTTCCATTAGGGCTGGGAGGAAGCAGTACCTTTTGGTTCACTTGACT
>10156 NS=42 contig=separate
GTGTGGCATCACCAGGCGTGTCGAGTGGTCACTTGTGGGCACAGTGCATGCACTGACGGCCCCTCCCCAGGCCTCCCACCGGTGAGAAGCCACAACACAGAACTGACCCGGTAGAGGCCAGAGAGGCCGGGTCCAGCACCNNNNNNNNNNCCCCTCTCCTGTCTCAAGTCTGGACAGGTGGGTGAGCTGAGGACCTGAGTTCTGATCCTCCAGAACCCAGAACACAGCTGTCGCATGGGCCAGCCTCCAAGGTCATTCTCCACACATACTTACTACAATCACACACACGAGACT
>10157 NS=81 contig=separate
TTATGGCAGCCTACTGCACCGCAAGCACAAGCCTAATAACATACTTTAGAAAGAAAACAATTGCCAATTCATATAACTCTGATGGATACTTACAGGAATGTACTCTTGGGTTTTTGCTTGATTTTAAATGTTTTATTTCTNNNNNNNNNNTTTAAAACAAGTATGCAACAAGATAAACTGCTTGAGAAATTAAGCTTTTATTTAAAAAAAAACAAAACAAAACAAAACAAAAAAACCTTGGTGTTTAGAGTCCATGTAGTGACAAGCAGCCAGGATTTGATGTGACATGTGACT
>10158 NS=138 contig=overlapped:28
AGATGAGTAAGAGGAAGACAGCTTCCCGCCTGAGAGATGACACTTCTAGGTATGAACGAGACTTTAAAGAAGTTTGTCTCTGTGGTTCCCTTTCCATCCTGGCTGTACCTAAAAGAGGCTGAGGTAGGTAGGACTGTTTGAGTTTGCGGCAAAGCGAATCCCAGGCCAATGAGAGCCTCAATGTCTTAAAAAACCCCAAAGGGTTGTGGGGAGCAGAGCTCTTTATCCGAGTCCCACACCCCTAGCTTCCATATGACT
>10159 NS=123 contig=separate
ATGTGATAAGTGAGGATGCATGAAAGGGGATGTGGGCAAATGATACCAGAGAAGTGCTGCAAGTCAGTGAGTGATTTGAGATCCTGGGCAAGAGCTATGTGAACACAATGCCAGGGATGGAAAAGTGTTCAAGCAGATTGANNNNNNNNNNATTGAAGAGGAAACAATTCCCAGGGAATCAAAACCCATTCAGAATAAAGTGTTGCTTTATCAAGTTGGTTGAGAAATGGTTTGAGATGATTCTTCAGTGTTTGATGGAGTATATTAGACAGCATGTGAAGAGGACCATGGGACT
>10160 NS=115 contig=overlapped:24
GAGTGTGTACATGTGTGTCAGGCACCAGCCTAGCTGTGTGTGCACATATCATGCAAATACATGCATGCTCGTAAAAGGGCCTGTGGAGGCTAGAAGAGGGCATGGGATCCCTGAAGCAGGAGTCATCAGGTGTTTGTGACCTGCCTGATGTGATCCAAATTCTGGTCCTCTAATTGAGCAGTAATTCCTGAGCTTTCTCTCGTTTTAAATGGAAAATCTGAGTTGTAGAAGAAATGGAGACTTACTAGAGGCACACGACT
>10161 NS=12 contig=separate
GCATGGGCCTCTATTACTTGGCTTGATATTCCATATCTTTAACAGAAGAAAAGCTGAACAGGTTCAATAATTTCATACTAATCATGTTACTATTAATCAAGTGAATCCTTGGCTAAAAGGATATGTTTGAAGTAGATTTTNNNNNNNNNNTTTTATTCTATGTGTATGGGTGTTTTTGCTTTCGTGTATGTCTGTGTACCGTATGTATTTCTGGTGCCTGAGGAGGCCAGAGGAGTGTGTTGGATCTTCTGGAACTGAAGTTATGTATAGTTGGTTGTAAGCAACCATGTGACT
>10162 NS=119 contig=overlapped:25
CAGTGTCACTCCCACCCTAGAACTAGTATTTGGGCTTGGCTTCCTGAGAGTGTTCGCGGCAGGTGCCTGGTCCAAGAAGGCTGGTTTGGTGGAAGTTTTGCCAGCATTCTCTCCTCCCGGACCCCACTCTCATCTGAGCTGAAATTCTCCTGGCTAGAGAAGAACAGAAATCCAAGTAAAGGCTGTAGCAGGAGCCAGGCCAGGAGCCTGAATCTTGCCTACTGAATGAATGCCTACTGTGTGAATGCCACACAGGACT
>10163 NS=71 contig=separate
TTATGTCATCAGTTGGCACCAAGTTACATCCCTAACTTGGGCAGGGGAGCTCGCACAACAATAATTTTAAAAGTCACAACTTTGAGAAGCAGGGAAGACACGGGAGAATTTGGAGAACACAGAGGGCGGATAGAAATGATNNNNNNNNNNAAAAATAGAAAAAAAAAGTTAATAAAAGATAAGGGTATTAAATCACATGTTTCAGTGGGATTTGTTTCCAATCATGAATGACCTATTCCTTGGTGCAATGAGAGTAACACTGGGGAAGAAAAGCATGAATGAAGACATGTGACT
>10164 NS=105 contig=overlapped:90
GTGTGAAAGGTGGCCCAAACCAGGACCTTGGCTAATACATTTAGTGTAGGACTGGATTCCCTGAAAGAACGAGGAGCAGGGGAAGGGCATCCAAAGAGCTGTGTATCAGATACTCATTTTTTTGCTGTGAAGAAACCTGACCTGCTTATGATGGCTTTATTTTGGCTCACCATTCAAGGGTGCACATCATCAGACT
>10165 NS=114 contig=overlapped:5
CAGTGACCAAACCTCTCAGAACTGATTTCCATCCTAGCGTCTGTTCTTATTGCTTTGATAAAATGTTCAGACTAAAGCAGCTCAAAGAAGTTCACAGTTCCAGGGCGAGGAAGCCATGTGGTGGGAACTTGAGGGAGCTGGGCATGTTATGCCTGCAGCCAGAATAAAAGAGCAGTGAACAGGTGTACACTTGCTGCTCAGGTCCCTTTTCTTTATCCAGCTCAGGGCGAGCCCATGAAATGGTGCTGTCTCATTCAGGGTGGCTCCCCCCACCTGACT
>10166 NS=70 contig=separate
TGGTGTGCAGAGTGAGCTCAGGACAGCCAGGGCTACACAGTGAAACTGTGTCTCTAAAAACCAAACAAACAACAACAAAAAAAAACTATTGTGATATGCTATTAATGTATCCATATCTTAATGTGTTTATTATTCACTTTNNNNNNNNNNATGACAAAAAGCAACTAAGGAAAGGAGGGTTTGTTTTGAGCCACACTTTGGGGGTAGGGTCCACCATGGCAGAGAAGCCGTAGTGATGGCAGCAGCCTTCAGTTGTGCTGACCGGAGCTTGAAGCTGCTAGCTTACATCTGACT
>10167 NS=122 contig=separate
TCATGATTTGCTACAACACTTCATTAAAAAGACCAGTACACTCATGTTGCAGAATATGGGAAAGTCACGATGGAAATCACAGTGAGTGGCCCTGGAGAGAAGCGCGGGATGGGTCACTGGGTTCCCTGGGAGACTGCTGTNNNNNNNNNNTGCCTGTAATGCCTCTGGTGGTTGAAAGACACAGCCTGTCTGAGGCAGCCATGCAGAAAGTGAGCAGGGCAGGGAATGACACTCTCCACCCACCCTTTGGCCTCCTGGCAGTGCCCTTTACACCCAACCAGAAGGCACAGGACT
>10168 NS=127 contig=separate
CAATGTTAATAACGCTCTGCTATGTTTGCAGACAGACAGAAACCTAGCATAACTGTCTTCTGAGAGGCTTCTTCCAGAAGCTGATGGAAACAGATACAGAGACCCACAGTCAAACAACAGGCCAAGCTCCAAGAGTTTTANNNNNNNNNNTGGAAGAGTGGGAGAAAGGATTGAGGGAACAGGAGAGATCAAGACCTGCAGAATCAACTAACCTGGGCCCATGGGGGCTCACAGAGACTGAACCACAAACCAAAGAGCATGCAATGGCTGGAGCTAGAAGCCTACACACATGTGACT
>10169 NS=134 contig=overlapped:82
CTATGGTTCCCAGCAAATGCTCTGGTGATGAAGCTGGACTAGGATGCAGTATGCAACCTGCAAACACTTACTGTCCTCGCATAATCGACACAGCAATAGGATCTCCTGTTTGCCTTCCTCTGCAACACTTCAGTCCTTTAAGATCGGGGAAGGAGGCTATTCCTACCTTGAATTTCTAGAACACAACAAAGGACATGGGACT
>10170 NS=88 contig=separate
AAATGGAGAGGCAAGAACAATGGATTTTTGACAAAACGGATCAAAGACAACCTTACAAAGGGATCTAAGTCCATCAAAAGGAATCATTAAAAGTTAAGGTGCTACCGCTGTCCTTCAAAGAGATAAGCTTAGCAGCTGTGNNNNNNNNNNGAAATTGTCTCTACAGAATGTTTTGCCACATGGAATGATCAACCCCATTTCTCTGTAGTCACTTTAAAGAAAATCAGAATGTCAGTCTCTACTATCAGTTCAAGCAGACAGCATTCCTCCCTTCAGAGAGAGCCTCACCTGACT
>10171 NS=124 contig=separate
GCATGCAAGTCAGGCTGGCTCGTTATTCTTGTTGTTTTCAGCAGACACTTCCTGTTTTGCTAATTAAGCCTCCTGTTTTGCTTGGATATGTTTACTTGGAAACCTATATAAGTGGTTTACTCTGTAACAAAGATGGTGCCTTGATCAGAGCTTCTTCGTGTTCTCTGACTCTTTTAATTCCTAGACCCTTGTGCAGGCAGTTACTATTGGTGGTCGCAGGTGACTACACTGCCTGGCTCACTCATGGAGTGACTACACTCATGGAGTCCGATCCCCTTAACAAATCACAGGACT
>10172 NS=24 contig=overlapped:77
ACATGCTGAAACCATTATCAAAAAGAACCATTGTGAGTTCAGAGTGGTCAGGCTTCCTTCTAGGGCAGATTCTAGTAATGACAACAAGGGCTTCTTAAGGATGGAGTGAAAGGCTGTGCACATAAAGCAAAGAAGGTTCATTAAAAGCGACAGCACTCTGGCTTCTCTCCCATGCCACGGTTATCTTTTCTCTGACTTCACCTGACT
>10173 NS=105 contig=separate
TGATGTCTAATTGCAGCAATAGGCATCTCTTGCCAGTCCAGTCATTATTGGAGCTTACAGGATTCCTATTCAAAGTTGGCAAATTTTCTTCCCCAGGAGAGCGAATGGCATTTCCCATGATGTCAGATCTTGCTCTCTCGNNNNNNNNNNTCGTTCCCTCCCTTCCTTTAGTTTTGGTTCTGTGTAGCCTTAGCTGTCCTGGACTTGCTTTGTGGACCAGGCTAGCGTCAGACTCAAAGAGATTCGCCTGCCTCTGCCTCCCCAAGTGCTGGAATTACAGGTGTGCACCAGACT
>10174 NS=120 contig=overlapped:28
GGGTGAATGGTAGTCATGAGCATTCCAACAGAAACAGAGGTGAAGGTTATGGTATATGTGGGTCAGGAGCAACAGGTGGAGACCTCTATGTCTGGCACCCCCTGTCTAGTCAATCCTCTTGACTATCCCCTAGCAACAGAACAGTCCTCTCCCATGTCCAATGCTTAGGAAGGAGGGGTCTCTTCTCTAAGATGCTTAGTGATTACTAAAGAAGGCAAAGCTACATGTATGATTTCCAGTGTATGTGCATGAGACT
>10175 NS=77 contig=overlapped:17
GCGTGACCTTGTCTGTGGTCACAGAACGCTCGTGCCCACAGCCTTGGAGTCATGGGATTCCCCTTTCAGGGGCTTCCTTGGCCTCCCCCGGCTCAGAGTCTTACAAAGAAAGAGAGATAAAAGCTCCAAGAACGAAAAAAGAGAACCAGACTTGACCAGCCTGGATCCAGACCACCTGCCACAAAGCGTCTCTTTAGCTTCTTCAAGATGGTCCTGTGGTTCCCTCGCAAACAGGAAAACCTTCTTGAGCTGCATGTACACAAGACT
>10176 NS=123 contig=separate
TTGTGGTGGACGTGAACCCTGAGAAGTGTGACAGCTCACTCAAGATCGTCAGCAGGGCTTCCTGCACCACCAACAGCTTATGCCAAAGTCATCCATGACAACGTGAGTCATGGAAGGACTCATGACCACAGTCCCTGCCATCGCTGNNNNCTACCCAGAAGACTGTGGATGGCCCCTCTGGAAAGCGGTGGCGTGATGGCCACAGGGCTGCCCAGAACATCGTCCCTGCATCCACCATGCTGCCAAGGCTGTGGGCAAGGTCAACCCAGAGCTGAACAGGAAGCTCACTGGACT
>10177 NS=118 contig=separate
CAGTGAGTTCTCTTTCAGCCTTGAACCAGAAAAGGTTTCCAGTAGAAGCAAGCTAAGGCCTGGCATGCATGGTGTCCATGGGCAAAGCACTGCAGGAACTGCAAGGTTAAAGTACTTCATGGGGCATTGGGGTTGGGAACAAANNNNNNNTGAATGAGCAAATGACTCCGTGAAAACAGTTTTAGGGTTACTGAAGAAGAATGGAACCCGGCTGGCCTCTGCTTTATGAGGGCCGGACAAGAGGGGATGGAGTTAAAGCAAGAATTGACAAAGGAGGTCCTTAAGCACTGGACT
>10178 NS=103 contig=overlapped:21
CTGTGCTTCTGAGTGGGAAGGCAGCTTGTTTTATCAGGGATCCATCCCCTACGTGCAGACTTTGAATCCAATGTTAACTTTTCCGTGATGCGCAGCAAGGTGCTTGGGAAATGCCTTTGCGGAGTTGGCAGCTGATCTTGCCGATAGGAGTAGCTACTTGGACCTCTATCTCTAGCTGCAGAGGAGCCCCTGGGCCACAGCAGGGCTTAGGGCATCAGACCTTGCACTTTGACATGTGTCGTAGTTACAGTTCCATTGGACT
>10179 NS=130 contig=overlapped:79
AGATGGGAATAGGTACATGGGCTCACGGAGGCCTGGCTGGGCGAGGGTGACGCAGACCGCAATGCCATTGCCCACCAGGGCAGTTAGTACACAGTACAGAAGGGGATGGACAGCCACACTGGAGGTGCTGCAGCCCCGGGATGCCAGTGAGCAGGCGCGTGTCAGAGCTGTTCACAGCAGCCGCACTGCTAGCACTCACAGGACT
>10180 NS=74 contig=overlapped:117
ATGTGATGACGACTGATGAGGCAGGAGGCTGACGATGTCGGCAGATGGCTGGGAAACCTGGTCTTGTAGCATTACATTTCAGAAAAGTTTTAACTGACTGTAAACTTTTTAAGATTCAGACATTGAAAACAGCATGAGAGGAAGCTGCCCTCTGGCCCCCATTCGACT
>10181 NS=121 contig=separate
TCATGGTCAAGAGAAAGAAAACCAAAGTCAGATAATCAAGGACAAAGACCAAGGAGCTGGAGCTTCAGTAGAGCCAGTGCTGACCCAGGAAGAGAGCACGCTGGAGACACTGCACACTCAGACAGCAAAATGAAAGCTGTCTTNNNNNNNCCCGATAAGCACCAGCTCCAAACAGGCAAGAAGACATAAGCCCACAGATAAATCCTTCTGGAGTCACAGTCTGAGGAACACAATGGCAAAGAACATTCTGATAAAGGGAGAGAACAGCGAAATTCTTCGGAAAACCATTAGACT
>10182 NS=116 contig=overlapped:43
TCATGACGGAGGAAGATGGACGGATTGTGCCCAGGCGGTAGCGAATGCCCTCATCCAGGGTCATGCCCCAGAAGGCACTATGGTTCCCAGCCCGCCACCTGGAGGAGAGAACGTGAAGAGAAGTCACAGACCTGTCAAGGTCAGGAGCCCTTGAGCTGTGCATGATGGCTAAGAGGGGGAGGGAAATAAAATTCCAGTATGTGCGCCTAGCACAGTGACCATGTCTGATGATCATATGACT
>10183 NS=70 contig=overlapped:71
CAGTGACAAACACTGCAGCTGGACCTCGTGCCAGATGCCTTCTTTATCACACAGAGAGATGACTGAACGCCAGTCCTGAGCATCCTCCTCTTACCTTCACCCCACTCAGAAATCTGTGACAAACACAGTGGAGATCTAAAGTGGAGGTTCTGACCTGGGGACAGCCTAATGATCCTGCTGCCTTTACCTTCCATGTGCTGAGACCACATGCGACT
>10184 NS=61 contig=overlapped:10
CTATGACAAAATGCTTCACCAAATCAACTGAATGAGGAAGGAGTTTATTTCAGCCTACATCCCATCCTGGTTGAGAAGGTATGAAAGCAAGACCTTAGGGTGGCTGGCCACATTGCATCCACAATTGGAAAGCAGGGAGAGATGAATAGCAGTGTTTAGCCATCTTTCTTTTTTTATTTGAACCAGGATCCACAGCCATAGAATAATGCCACCCACATTTAAGTCAGGCCTTTCCACCTCAGTTAAGCTAGTATGTGTTCATCTCTCACAGGACT
>10185 NS=63 contig=separate
AGATGCCTTCTCCAGCCTGCCCCGTGCTCACAGAGCTCCCTAAAGGGGAAGATACGGTTCTCGGATCACGGCGGCAAAGCTGTGCTTTCAGATCAAAGGCGACAATGGGAAGCCGCTGCAAAAGGCTGTGCCTGCAACAGCNNNNNNNNNGGCACATCCACCGGCTGTGGAGCAATACCGCAGGTCAATCCTTGACCCAGCAGTTCTGAGTCTCAGATCACAACAGGAATGAAGATGTTAATTTTTATTGATGCATGTGTGAGTCTAACGTTAGTACATATGCACCATACGACT
>10186 NS=103 contig=separate
GAATGGGCTATGCTTTCAAAGATTTCTACTCAGAAAGGAAGGATGTATTAAACATTATTTGTGCCTTAAGAGATGAGATTATTTGATAAAGGTGCATTACTAGAATGGGCTATGAAATTTATGCTCCAGCTTCATGTAGTNNNNNNNNNNGACTCACCTGTCTTTTGATGCGTCCATTCCCACCGTTGCAGTCTGTCTCTAACATCTTCTCCACTGTCATAAAATAGAGTGACGAATCAAAAGAAATCTTTTTTTTTCCTCCAAGTTTCTTCTGTAAGGTCTTCCATCACAGGACT
>10187 NS=78 contig=separate
ACATGAGCAATGAGCACCAGATGTCTCTCTTCCTATCATCTCTGAAATGAAAAGCCAGGGTTACCATAGTACATATACACCATGGCATTAGGTCTTCATGTCTCTTCCGAGTTCTAAAGTCTAGAGTGAAAATCTGTGTANNNNNNNNNNGCAGTAGTAGGGTTTCATGCTCCTCTTGACTTCAAAACTGCTTTCTAAATAATGTGAGGTCCTAGAGTACTCAGAGTAGAAGTTTAAGTATGATATATAAACTCAGAATATATGGTCCGTGGGTCCTCTGCATGTCATGGGACT
>10188 NS=83 contig=separate
TTATGCCCACTTCAAAACATGGCTCTTTGAGGTATAATTCACAGCCCATAGCATTCACACATTTTAAGTGTATACTTCAGTGGTTTTCAGCAAAGTTACTGAGATGTCCAACAATATAACTTCCCTCCCTCCCTTTCTCCNNNNNNNNNNTTTTGTTCTCTTTTTGAGATAAGAATCTTATTCTGTAGCCTACTCTGGCCTGAACTCACTATGTAGCCCAGGCTGGCCTCAAACTCATGGCAATCCTCCTGCCTCAGCTTTTTGGGTGCTGGTATTTCAGGCATGCACCAGACT
>10189 NS=16 contig=separate
TCATGCTGGAAGAGACCAAGTAGTACCCTATCTTGCCAGACATCAGCCTGTTGGAACGAAGCAAGGAGGATACCATTTTCCAGACATCATCACCCTGGAAGATACCTAGGAGGACACCATCTTGTAGGAAGAGAGGAAGGAGTTCTGCATAGGGAGACCGAGGAAGACAATATCTTACTAGACACCATCACACTGGAAGAGACTGAGGAGAAAAACATCATACCAGACAACATCACACTGGAAGAGACCTAGGAGGTCACATCATGCCAGAAGAAATCGACATGACACCCGACT
>10190 NS=111 contig=overlapped:33
AAGTGGCAGAGACCCAAAGCTTGCCATGGGGGGTTCACTGAATGCCTGTCACCCTAACATTCGGTAAGCTAAGAGAAGGAGAGCTTGTATCTTGCTTGACCCACAAGCACAGTGACAGGGCACACTGGGAATGGTGCCAGGCTTTTGGAACCTCACAACCCTCACCCAGAGACCTACTTCCTCCAACAAGGTCATACCTGCTAATCCTTCACAAACAGTTCCACCAGCTGGGACCAAGTGTTCATGCGACT
>10191 NS=75 contig=overlapped:9
CAATGTTTCTCCACACTGTCTTGTGAAGGAGCCATGCAACCCCGCTCCACAGCCCTCTGTGAGCCAGACTGGACATCAGAAAGAGGCAAAGGCCTCAAGCATGCTCGCTTTCTAAATTGGTTGTTTTTTTTTTACAATATCAATACTTCCACCCCTTAGAAGACGTGAAAGCAAGTGTTAGCGAGGCTCATTCTGTATCTTTCACCACCGCACCTTTAATAAAATCAGCCTTTATAGATACCAGACAGCACAGCACCAAAAAGGAATCACTGGACT
>10192 NS=120 contig=overlapped:9
TGATGGGAACACTAAACCAGGAGGTTGCCCGCCTATTTAGAAAGCTACAACCACAATTCCTAGCCCCAGGAGCTTTGTCTCTGTTACAACCTGTGTTAACATAGTAAATGTCTCATGTCCTGGCTCTCGCCAAGTCTCTGAAAACCTTGGGTAAGCTAGAGTCTTAGGATTCACCTCTCCAACCTCTGAGTGTGCCACATGAGGTTTGGAGCACATGCCAAGAGGTCAGTCCACTGTATACTGCTGACAGTTATTTATGGTAAATAACACTAGACT
>10193 NS=49 contig=separate
GTGTGCAGCCTCACAAAAACCAGCAGAAGATATTGGAACTAGAGCCATAGATGTTGTGAGCCACCTTGTGGGTGATAAGAATAGAAACCAGGTCCTCAGGAAGAGTAGCCAATGCTCTTAACCACTCGGCCATCTTTCCAGATTGCACATCGAGCTTTCTGCTACAACATATTTTGACATGATTTAACCCAACCATGTCAAGTGTGTACTAAAATGATTTTAAGCAAATTGATCTAACTGTGACATCATTTTATAGGTGACCTTGAGGGACAGCCAAGCCCCGCACACACGACT
>10194 NS=122 contig=overlapped:16
GGGTGTGTGTTTTTTTGTGTGTATGTGTTTTAATTAAGGGAAGTCTGTGCAGGCCTAGTAGAGCTGCTGAGTAGGAGAAGAACTGAGGGATCGTCCTTCTTGTCTTAAGTGGGAGATAATTCCAATACGCTTCAGTATGGTTATCCTGCCTTTACTTGGTGTCCTCAGAGAACAATCATGTTCGCAATATGGAGTTGTTCTTGCTGCTGACAATAATGTGCATGCTTTTATTTACACAAGTGCCTTCTAGGGCTTTGTTGACACGTGACT
>10195 NS=92 contig=overlapped:86
CCATGGCTGAGGGAATGGCATGAGGATACAGGAGGGGCTGAAAAGGAAAACATAAGACTCAGGGCCTGAGCCTGATGCTGTGCTGAAATCTGGAAGAAAAGGAGGAGGCCCGGGGCTATGTCATTTAATTTTCCTAACCCCTCCCCCCCAGGGCCCTATGGGCAGTTGGGGCCCCAGCTGGGCCTGGAGCATTTGACT
>10196 NS=98 contig=separate
TGATGGACACATAATTTCCATTCTCATATCTACTCTAGATGTCCTGCATTGGTCCTCCCAATGGCGTGATTTTTTTTTTCATACAAAACAAGCAAAGCCAACATTTTGAGGATGTGTTTAGACCATGTTGAATGAAAGGTANNNNNNNNNNTGAAATAAGATGGGCTGGCTATGATAATGGAAAGATTACCCTTTTTAGAAAAAAGGAAAGAATTAAATTTTTCTGTGTTGCTTGAGAGGATGTTGGGACCAGACAAAGCAAGGAACAAGAATGATAATCTGTCTCCATAGGACT
>10197 NS=120 contig=overlapped:119
AAGTGTCCAGAAAGGGACCCCATCACTGCTGACAGCCGGTTTCTCTCATGCTTAGAGCTTCTCTCCCAAACTTCAAACATCTTGTCTGACTTCCAGGCCTGGCAGCTGGCCTCCATGCAGTCTCTAATCCCTTGGCCCACTTCACTTTCCCAAGACCATGGGACT
>10198 NS=120 contig=separate
AGGTGTGTAACCAGAAAGGCTGTCAATCAGCACACAGCAAAGCTGCTTCACAACTATATTCACATTCACAAAAGCCTTGAGTTGGAATTAGGTGACTAGGTGAATGGACAAACAAACAAAGTGGTGTTTATACACACCAGNNNNNNNNNNAAGAAGAAAGAGATTGTGAATTATTTGTGGGAAAGTAGACAGAAGTTGAGCTCATTATGTTAACAAAATAAGCCAGACTTAGAAAGACGAATATCATGTTTTCTTTCATGTGGAGAAACTGGACTAAAGCATATACATATGACT
>10199 NS=90 contig=separate
ATATGATATTTTAATAAAGAGAGAGTATCAGAACACAGAACAGAACTGGGCCTGGAAGCAGAGGAAGTACAATGACTACAGAGAGGCCTGGGGAGCTTTTTCACGAGAGGTATAAAGGTTACCATCCCTAAGCCTCGGGTANNNNNNNNNNATGACTGAAGGCATTGGTTGAAATTACAAAAATTACTCAAAAAATGATGTTATCATTAAATGCCAATTAAACTCCAGTAAGCCTTACTTTTACAGACAGAAGATTTTCTCTAATTCTCTGACTGGCTGATGGAAACACCCGACT
>10200 NS=52 contig=overlapped:121
TCATGTATGGTGGGACAGAACCTGAAGAATATTGTGACCAATCAATAGCCGAATGTTTCCATTTGAGGAGGATCCAAGTCAGAAGACCCATACAAGGGCAATCAGTTGATTGGGCACAGTGTTCCTCAGCTAGTAATGACAGTTATACTTTTCACACCAGACT
>10201 NS=84 contig=overlapped:107
AAATGAGCAAACCAGTGCTGAGAATGTAACTCAGTTACTAGATTGCTTGCCTTGGATGGGAGGAGGCCCTGAGTGTGTCCCCCAGAACTTCATAAACCAACTGTAGAGACACTGACCTGTAATCTCAGCACTCAGGAAAAAGAAGCAGGAGAATCAGAAGTTCAGACTCATACGACT
>10202 NS=105 contig=overlapped:17
GAATGATACCAGGGATGAAGCTATTAACACTGGCTTCTCCTCGTTGCTTTCCTTTTCCTTGTATCTGCGTTTAGAACTTGTCAACCCAAAACTGAGCAGTGTTCCTAAAGCAAGCCCTTTCTTTAACAGAAAGGCATGAGACCAGGCAGATAAAGGGTGTCAGGGAATATGGCCCTGTTGGTAACTGTTTCAGGTCTTTGAATAGTCCTGAACCACTGAGTAAGTCTGAGTAAATGTTGCTTTACTTAGTTAAGTAGGCACTAGACT
>10203 NS=118 contig=separate
GTGTGCATATGTGCTTGTATGACGGCCAGAGCTCCATGGATCCTCCTTGGCCCCCCAGCTCTGGGATTACAGGCATGTATTTCCTACCAGCATTTTATGAGTGCCTGAAATCCAACCTTAGGACCTCATGCAAGCACTTTACCAATGGAGCCTCTCCCCAGCCCCGCTTGCGGGGACAACCTGGGCAGGGCATCCTGGAAAGAGTCCTCTTGCTCACCGTAGGAAGAGTCCTTTATGAGTTTGGACATGGCTGATCGGATGGTGGTGATGGGGATGAGTGCAAACATCAGACT
>10204 NS=110 contig=overlapped:12
CAGTGATTTCTTACTTGCTTTGATTATGTTTTTGGCTGTAGACATAACCTAGATGCTCTCACACTGAAGTACCTAGACTATTTATTTTCTCATTTGCTGACTGCTTTGCATAGGTCCCTACAAGCCAGCCCAGCTGCCCATATTTTATAAATCATTCCTTTGCAGTGAGAATTAAAAAGTTTCAGACAGGCTGGGGTGGGGCACCATGATCCAGTCACAGACCCAGGTCTTCATATTCCTGCTCCTCTGGATGTTTTTTGAGACATTAGACT
>10205 NS=124 contig=separate
TGATGATATACTTAAACTGTAAACTTTGGAATACGTAAGAGCTTCTGAGATAGGAAGTTGATTATGACAATGGTGACAGTGTTGACTTTGTGCTAGAAAGATACTGAACTTGATTCTCTTTGCCACTTGTTAAAGATATGNNNNNNNNNNATCTTATGCATGGCGGGCACCATACTCACCTACCAAGAGTGTTACATGCAAAAGACATGTTGTTTTGCCGTATAAGTCAGCTTCAATATGTGGTAGCTGTATTTGTAAGGGAGTTTAGAATCCACACTGAGGCTCATATGACT
>10206 NS=35 contig=overlapped:107
CTGTGTAGGGGGCCTAAGTCTAGTCTATTCATGGTTTTGGGGTTGTACTTCAGTCTCCATAGGCCCAACCAGGGCCAGATATGTTGGCTCTGTTTTTCTTCTTATGGAAATCCTTTCCCCTACTGTTGGTATAAAGTTCTTTTGGAATGTAGACAATTTACCCTTGTTCATTCGACT
>10207 NS=106 contig=separate
GGATGTGACCTCCTCCCTTGGGGCTCTGCAAGTGTGGAGACCGAGACACTATGAAGTATGTCAGCAGAGGTGAGGGAGAAGCCTAGGGGGACCAGGCTAGAGACAGACGGGAAGAAAAGACCAGCATGTGCCGACATCTGNNNNNNNNNNCATCTGGGAGGACTTCCAGGAAGATGGTGTCAGAGACAGAGCAGAACCTAGCCTGAGGCTTCTCGCTTTTGTCCTTCTTTCCTGCGACACCTGCTCTATGACCCTGAGCTTCAACGTGCCAACTGGGAGCACGGCCATTGGACT
>10208 NS=74 contig=separate
TAGTGACTTTGAGGTCCAGAACCCTGATTTACAGTTGTTAATTGACATGAGCAGAAAGTTAAAGGGGAAGACAACAAGAATAGACTTAAAAGGGGTGAGTCGACTTCTCTTTTTGTTTGCTTTTTATGTCCGTGAGGGAANNNNNNNNNNAGGCAGTCTCTGGTCACTGATTCTTTTAAGTCCATCTGGCTCAGCATCTTTCCATGCCACGAGTGATCATGTGGTACACCCTCCTCACCACTCCCACATCCCTCCACAAGCACCCTATTATACAGATGACTCAAACACACGACT
>10209 NS=124 contig=separate
GGGTGTATGACCTGGCTCTGTTTCAGATTTAAAAAGGATCCTCTCTTTCTCTTGTCAATTAGTAATATGAGAGTTTCCTTTGATAATCTGGTTCATTTGATAATGTGAAAGAATTGGGACATTAGTTCTCTGTATTTAAANNNNNNNNNNGCTTCACTTCCCTTTTTTGCAGTAAGTACAATAGAGCCACTTAGAGTTGCGGTTGAAGTATGCCCGACTCAGTCAAATATCAGTGTCCTGGTTTCAGGTGCAGAACCAGAATGGAATATTCTCCCAGGTGTTCCTCATTGGACT
>10210 NS=32 contig=separate
TAATGCTATCTGCAGAAACACAGAGTATAAGACTACATCGCAGGCTTCGGGAAAAAAAAAGATGAGATGTTTCATAATAAGTTATTTTGCCCATTGAAAAGCAACGGCATCTTTGTCTTCCTCTGTGGACTGCCTGATGANNNNNNNNNNTTGGGGCGGGGATGTAGAAGGGGGCTACACTGGAC
>10211 NS=55 contig=separate
ATGTGCAGTGCAAGCATGAACAAAGGAAGTTTTCCACAAACCTGAGAAGCAGCTGAAGGAAAGGCAGTGGAAGAGCGAATGTCTGTGGTCACAATAAAAATAATCCCAAAGGGCCTGAACAAACTGGAAATAGACTCATGNNNNNNNNNNGGATTTATAAATTTGTAAGGTTTATAAAAATAAGCTTAGGGACGAGAAAATCGTAAAAATTACTATTCTCAAATCTTAATACATTAACTAGATTTTAAGTTCAGTCTAACTCATACGATTATTAAATATTGTGGCCATAAGACT
>10212 NS=90 contig=overlapped:91
CCGTGGGAGTAACTTATGGAAATACTGAATGAATATCTATTGCCTGCTAGCTATTGCTGTAGTGTTTGACCTTGGCTATACGTGAAAACGGCAGGTAAAGATTTATTTAGTTGCTAAGAATATACTTGTAAGTTGTGCAAGGAATATTCCAGTTGTGTTTAAACTGCAAATAAAAAGCTTGAAACATTGGACT
>10213 NS=40 contig=separate
ATATGACACACAGAGACACACAAACACAAACATACATAATCTAGACAATAAGATGACTAGTTTTCTAAAGACACTAAGACTTATGGCCAACTGTTGGGCAAAGTGCAGGGAATCTTATGTAAGAAGTGGGAAATAGTAAGNNNNNNNNNNATCTGGAGAGGACAGGAACCCCACAAGGAGAGCAACAGAACCAGAATATTTGAACACAGTGGTCTTCCCAAAGACTCAAATTCCAACCAAGTACCATGCATGGAGATAACCTAAAACCCCTGCACAGATGTAGTCCATGGGACT
>10214 NS=93 contig=overlapped:101
ATGTGGCTATTAACTTCTTGGAAGACTAAGCCATCAATGGTTCAGCCCTGTTTAGTTCTTAAACACAAGCAGATTAGTAACACTTATCAAAACAGAAGCCGCTGTTATTGCTGCTCGTGTTGGATTTGTTTTTAACTGAGCTGGCTGAGAATCTGACAAAACTGGCTTCAGGCCCATCCGACT
>10215 NS=33 contig=overlapped:64
AAATGCATGCAAGATGGAAACCATTTTTTTCCTTCTTCCCAGGCCTCTGGGGATCTGGTCTAGGGTTCTGGCCGGGGTTGCTCAGAATTGAGGCCCCAGGTTGAGCTGCTTGGCCGTGCTTAGTCTTGTGGTAAAGCACAGGGGCAGCCTGAGCACTTCCATACACTGTGTTAAGTATTGTTGAACGCATGACTTAATTTAATCCTTCTAACATGCGACT
>10216 NS=112 contig=separate
GGATGTCACAGCCCACAGCGAAACAATGGATTGTCTGCACACTCATTTCCTCATTGTCACCCCGACCCTCACGCTGAGGATGTCACCAAGGGCCTTGCCCATGTGACAATCCACTTACTGCTAAGCCGCATCCCCAAGGTNNNNNNNNNTTCTTAGGCCCCTCTTTCACAGTCGTCACACATTCTCTTCCCCTTGCCCATGTCCTTTTATTTTCCATATGTTCGTGTCCATCTGTCTTTCTCGTTGGCCTGAAATTAGATATGCAGACCAAGCTGGCCCTAAACTCACAGGACT
>10217 NS=110 contig=separate
TGGTGCACATCTGTCATCCCAGTCCTTGGGGGGTGGATGCAAGAGGATCAAAAGTTCAAAAGTGGGCTACATAGGGAGTTCAAGGTCAACTGGATTCAATGAGGCCCTGTCTCCGAAAGGGGGGAGGGGCTTGCAGCAGGNNNNNNNNNNCAGCAGGGAAAAGGGGCTTCCTCCTAACCCTGATGACATCAGGTCTCTCCCCAGGCCTGCATGGTGGAAGACGAGGCCCGACTCCCTCCAGCTCCTCTGAGCTCCACACGCACAACCACAGTGTGTGCTTGAGCACATACGACT
>10218 NS=100 contig=separate
CAGTGCTGGAACTAAAGATGCAAGCCAACATTCCAGATAAACTATTTCTTTGCCTCATATACAATGTATTTAACAATCATATCAATTGTCCTATGAATATCAAATATCAATATCTGCATTAGATTTGTATATTTGGAAGTNNNNNNNNNNTCTTTAGATTATAATTTGTCGATAATAAAGGCGCGACACTGAAGGGTGATGTCATATCCATTATGTGTTTGAAAACCATCAGATACATGATAACCACAATCCAAATAAAAACACTGAGCAGATTTGAGCCAATTTCATTAGACT
>10219 NS=93 contig=overlapped:100
ATGTGATCTTGCTCACAGTGTTTTTATCACAGCAATAGAAACCCCAAGACAGAAACAAAATACGCTAAAGCAAAACTGTGCTTTTGGTTCAGACCTCAGCAAGTCTACCTATTTGAAGAAAGTGGAAGACTGGTGATTGATGAAAAGTTGATGCCATGACAAATTGAACTTGTTACACCACAGGACT
>10220 NS=86 contig=separate
CTGTGCCAACCGATACCAAGAACACCTACTGACGTGTTTAGCATCCTCCATGAACATCCTGAAGCCAAGAAAAGACCTCTCTCCTTTTGATGGTTCATACTTGGCCGGACATGAAAACATCCAGCCCTTGAAAGAGATTCNNNNNNNNNNCATGGATGTATAGAGGATAATGGATACCTTGCTAGTAACCATGGGCCTTTCCTAATAATAGAATCATAGTAAGTGAACTTCAAGGGCTCGCAGTGATGGCAACAGTCCCTGCAGTTAGCACAAGACTGCAGGAGGCACAGGACT
>10221 NS=130 contig=overlapped:23
ACATGAGTTCCAGCAACTCAGGCAGGTTTCAGGCCCTGCCTCTGCCTCAACTGGGCTGCAATGTGCCTGCACAAGTTCATGTCACTGCTGCCCTCACCTGGCTATACTAGGCAATCTCAGTCTTTTACAGCCGGTGGATACCCTGGGCCTTCTGCTTCTGTGGGCAAATCAATTCCGCTTGGCTAATGCATGCGGCGTATACTTCCTGAAGTCAAACCGCTGGCTACGCTGAGCTGAAAAAGAGCCTGCAACCATCCGACT
>10222 NS=113 contig=separate
CAGTGCTTATCTGAAGCCAAAAGAAACAGACTTACCATTGTTTTAACCAAAAAGTCCAGTGATTTTTAAATTTCTTCTCTCTTTTTTTCTCTAGTATCATCTTGGAGGGATTTTACATTGTGCTACTAGCCATTCTATACNNNNNNNNNNTACATGATAGCTATCAAAGCTATTAAGGCCAGCCCTTGAGGCCAGGATTACCTTTCTCCAGAGACTAAAAGGTATACAATTTCTAAAGTTAAACAAGTCATTGCACCATCCTACTTCAAGTATGTATAGAGAGCCCACATTGGACT
>10223 NS=127 contig=overlapped:27
CCATGAGATGTGGGGCTCCTGTCTGACCTGGACACTTGGCTGTTTCGCTAAGCCAGCTGGCTCTGCCTCTGAATGTTAGGGTCACGGATGCGTGCTGCCATAGCCAGCATCTTTTCCAGTGGGCGCTGGGAACTTTTCTCCCCAGCTCTACAGCCCCATCCCTCAGCCCATGCTCAGGGGTTTCCCAAAGGCTGTCCTCTTGGCCTCTTTCCTCAGTGCTTTCTCCATGGGGTAGGGATGAAGAATCACACTCGACT
>10224 NS=46 contig=overlapped:98
GGGTGGGAGCAATTTATTCCAAAGGCTCAATGGATGGGTCGTCATGGTAGTCATACCAGGCTATCCACAAACCTCTGTCACTAGCCTTATTTCTTATAGGGGGCCAAAGAAGAAGCTTAATAATGGAAAGAGGAAAGCAGAAAAGGAGCCCCTGCACCTGGAGGGTCTATCTGAGCCCACACGACT
>10225 NS=123 contig=separate
TAATGCACTGCCCTAGGATAACATTATCTGCTCTGGAGTCAGCCTGGGTCAGTAACCCTTGATCTCCCACATGTATAAGCTTTAGTATTTGGGGAACGCTACAGGGGTGTATCTCCCTCTGTCTCTCTCCATCTCTCCCCCCTTTCTTCCCTTCCCTTCCATTTCTTTGCCCAAGAAAGTATCTCATAAGGTTCCTAAGACCTATCAATCAGGTTATAGCAAAAGTTCCTAACAGAAGCAGTGCCTGTGGCATGCTGAAAGCTTCCAATAAATATTAGCTATAATCATTGGACT
>10226 NS=70 contig=overlapped:17
TTATGTGAGAAAATGCATGCCTGCTGTGGAAAATCAAGCTAAGCACCTTTGGTCCAGGCTAAAGGTTGGTAAGCTAACAGTACCAAGGGGCAAATTTACATCTAATAATATTTTGCTAAACTGACATAGTGTCAAATTGACATAAAAATTTGTATCTCTAGACGCTGAGATTAGTGTAGTCTTCATAACTCACCAAAGCAGTTTCTTTGTGAAATAGATGACTCAGAAACTCGTAACTGGTCAAAGCCCAGAAAGTATCATTAGACT
>10227 NS=123 contig=separate
TGGTGCACACTGGCTCTGTGGTCATTCCTAAGTGAAGGTGTAAAGGTCCTTCCCCAGGGAGACAGCCGCCTCACTCTCAGGAGGCTGACGCAGTTCATAAGCCTAATAGGTTTGAAGAAGCAGGAAGGACTTCCTGGCGGNNNNNNNNNNTGTTCTCTGGGACGTCCCGTGACACACCCAGCCTCACTATCCCAGTACCTTCTCTCACCAAGATCAGTGTTACGGTTTGACTCTCACGTGTCCCCCGAAGGCTCATGTTTTGAGCACTTGGTCCTCAGCATGGGACATTGGACT
>10228 NS=92 contig=separate
TAGTGGAGCTTGATTTAGGGGCAGACAGACTTAGGCATGGGGGCACACACTGACTTGAAAGGGTAACACTGGCCTACAGTGAGAACGACCTGCCAGCTCTTCTTACTCATTTTTCTTGCCTCTTCTTCTCTTCAGGTTCAAAAGGAACNNCAACAAAGATGGCGGAAGTGCTGGCAGCAGTGCCCGGGGAGGAAATACACCCCCTGCCCTGGGAGATCTCTTTGCTGGTGGCTTTCCTGTGTTGAGACCAGCAGGCCAGAGGGATGTGGGAGGTGAGGAAGGATCCACCCGACT
>10229 NS=82 contig=separate
CTGTGCACTACTGAAATCATTTTGAAGTATTAAAGAGGACAGTTTGCTTGGTGCAAAGTAAAGTGGGGAGAAAATAGTGGGGTATAGTATATGTTAAATGAAAGTCAATCAAAGTAGGGGGGACCTTCTAAGCTATGATGNNNNNNNNNNTGAAAGCTTTGAACAGGAGAGAAGAGTCATCTCACACTGCTAATTCAGGTTAGTCAGTGTGCGAAAAAGTAAAACAGGGAAGCCCATTAGAAAAGATCTCCCAGGAAACATTCTAGATGTGAAGGAGTATTGCAGCATTGGACT
>10230 NS=58 contig=overlapped:7
TCATGCTTCTGACAGAAGAGAGATGCAAAGAGATGACAGCTACCTCTGTCATCACAAAAGCCAGCGCCTTCTTGGGAGCAGACGTCAGAATCGTGTCACTTGGCCTGCTGTAGTATGGTTTCTTTCCCCCACAACATGGCAAATAAGCAGAGCAATAGCAGAACTGTCCACAGTTCCAAAGGAGGGGAAGAGAATCATGATGCACCACCAGGGATTCCGGCTTTCTCTTTCTCCTGCCCCATCCCCAGCTACAAGCCATCTTGAGGGACATGGGACT
>10231 NS=115 contig=separate
TAGTGGGAGAGGCAAAAGCAGAGGGATGTCTGATAAACATGATAACCAAGGAACTATGAAAACAGATCAACAAAGATAATTGTAATAGGATTACTGGACACAAGACTATAATATCTAGCCCTCAGAAATAACATTATTAANNNNNNNNNNTCTGCAGTACCAGAAACCAAACTAAAAAAATAAATGAAAACACATTCCCCAACTCCATCTTTCATTATAGCAAGTAACCTTGACAACCAAATCAGACATCAACAGCAACATAAATACACAGAGCCTAAGACAAAGCATGAGACT
>10232 NS=122 contig=overlapped:10
CCATGTATAAGATTCTTAGAATGACACAGAGAGTTATGAATTGATAAGGGAAACTTGGATTGAGGGGGTCAAGGAGTCGATGAGTGTGGCTGAGATGGGTTCACTAGAAGGCCTTTTCCAGAACGACATGATGGTATGTAACAAAGCCCAAGTTCATGCGCTTATGACATAGGGCTGCAAACACTACATCAAAACAGACATGCTGTTACTGCAGAGTGCATCCAAAGCAGGACATTAGGGAGATGCTGAAGTGATCAGATCCTGGCACGTGACT
>10233 NS=119 contig=overlapped:107
TCATGTAATATTGGCACTTCTGAAACTGCCAAGGGCTGGACAGAACAAGCTGATCCGACCCCTTCCCCATCTAGGAGCTCTGAGAACGGAAAAAGCTGTGTGGAGATGAGTGGCAGCTGGTGGGCCAATGGACAAGTAGCTGATGGACTGCAGGCTCCATTTATGACTCACAGGACT
>10234 NS=33 contig=separate
CTATGTGCTGAGCTGACATGTGCCTTCCACCCCAACTAGCAAACAGAACAAGAAATCCTTTCTTGAGGCTGCTGTACCACGTCCAGAGGCTGTCTAGGCAGAGTTTGACTTTTGTTTTGTTTTGTTTTGTTTTGTTTTGTTCNNNNNNNNNNGTTTTGTTTTGTTTTGTTCGAGACAGAGTCTATCTGTGTAGCCTTGGCTATCCTAGACTCTATAGACCAGGCTGGCCTCAAACTCACAGCAATCTACCTGCCTCTGCCTCCCAGAGTACTGGGATTACAGACATGCACCAGACT
>10235 NS=94 contig=separate
ACATGTCACTATGTTCTTGCCAATAGGTGTGGAATTGTTATTCGAGAGCTCAGAATAATCTTCTTGAAAAGGGAACAGGAGTGCTTTTATTCTGCTCTTCTCGATCCTGTTTCTCAAGTGTCTTGTACCATAAAGACTAANNNNNNNNNNACTAAAACCAGTCTATGGGGAGGAGAGGCAGACTTCAGGAAAGCACTTGTGTTTAAACACTGTGTGGAACCAATTTTCAATTGCCACCTGTGGGTACAACGTGTGTGTTTGTGAGTGTGTTTGTATGTGCGTGTGCATGTGACT
>10236 NS=43 contig=separate
GGGTGGCGTCCTGGAAAAGGCAAACAGATCACTAAAGGGATGACATAAAGCCCCTGAGATAAGTGACCCATCTCATTGTCCATCTTTTCAACGCTGGTGTTCATTGGTGCCTTGGAGGAAGCCATCGGTCAGGGAGGGGANNNNNNNNNNAAACACTAGGGAGAAGTCTGCTCATCGGTGGTCCATAAGCCCAAGTCTTTCCTTGGAAAAGCCGAAGCTCAGATTTTTTTTTCCAAGGGTCATTTAGTTTTTAAATTCCTGAGTTCAATGATACATAGACTGACCCACTTGACT
>10237 NS=131 contig=separate
GCGTGCACATCAATCTGCCTCTGTTAATTTGTTTTGTCTTAAATTATACTTGGCCTGACTGTATGGTACATTATTTCCAGCCTTTTGCTTTTAATGTAATTGTGCCTTTGAATCTAAAATGTGAGTCCCTGTAAGCACTTNNNNNNNNNNTGTGATTTGTTGTTGTGTGGTTTCACTAAGCCTAATAGTCTTTCCTTTTTACTAGGCTATTTACCCCACTGACATTTAATTTTTTATTGCTGTGTTTGAATGCTGTCCTCTATTTGCTTTGTGCTTCTCACAGTTCATATGACT
>10238 NS=92 contig=separate
GAGTGAAGAAGCATTTATCCCAGAGGAAAGCTTTCAACATACAGTCCCTTCTTTAAGCCAACCCCAAGTCCAGGAGGAAGTGAAGAAACACCCAGAGCCTGCTAATATGGTCCTTGAATACGCAGAACATCTGGCCAAGGNNNNNNNNNNGTGAGAACATCAAATACTCCAACATCCCATTCATCGAGAGTGAAGGCTCTGACACCGCCATTGGATGATAATACTCTGCTGTGCTCTGGATGTAGTCGGTGCTAATTTAAATACATGAACCAAGTTTTAAAACTCCATCTGACT
>10239 NS=123 contig=overlapped:78
ACATGATTTGATTTCCTCTGCTTGTTTGGTCTATCTTAGACGCGGCCCAGCGTGCCACGGAATGGCTGAGGAAGCAATCTGTGGACAGACCCCTAGGCTCTGAAATGTATCAAAACACCCGTGGTTTTGTTTCAGTTAAGGTCTGCCTAAGTTTCATCCTGGGATTCCAAACTGGGCTTTGCTTTTGGATAGAAACACATTTGACT
>10240 NS=123 contig=separate
GTGTGGATCAGGAATCATGGTGTAGGTGGGTTAACATTGACAGAGTCAACACAAAAACCTGGCAATCAAACTTCACAGACAAGACTCAAAGGTGCAGATCTGACTTTATTATCCAGTGTAACAGTCTTTAAATGACTGAANNNNNNNNNNCAGTAACCATCAATCAGGATGGTACAACTTTAAGGAAATGTGGGAATTGTGGGGCCTGGCCATTCCACAACTTAGGAGATTTCCATGAAGACAGGTGAAGCAGCATTGCCCTAGCCTTGGATCGCTTTGAGAATTCACTAGACT
>10241 NS=122 contig=separate
CTGTGGACATGCAGCAGCAAAAAGGCTGGGTCATACTTGAGACTGACAGTTTCACATTTCAACCCCAAGCGTATAGGAATTATCAGTTCATCTCTACGCCGGGACCACTTGTCATGATGTCTTTTTAGTTCGTACTATTCNNNNNNNNNNGGTGCACAGCATTAACACATTATGATTTTAATTTTTCATATCCTTGATGACAGATGATATGGATTTGTTGTTGTTAAAGTTACACGGTGAAAGGTTAAGGTCTAGAAGTCTTGTGTGCTCTGATTGACAGGGAAGCACAGGACT
>10242 NS=88 contig=separate
GCGTGAGGGTGCCATGGTGCATACTCAGTGGTCAGAAGATAATTTAGTTAGTAGTTCTCTCTTCCACCGTGTTTGAGACAGGCTCTCTTTGAAGCTCCCCAGGCAGGCTGGCTAGGGGTTCTCCTGTCTCCACCTGTCCCATCTCACNNNCACTCAGCACTGGGATCATGCTCAGCTTCATGGGAGTTCTAGGAATCTGAGCTCCAGTCTTTGTGCTTGCTCAGCAAGGGCTTCACCCACAGAGCCATCGCCCCAGCCTGTTTCCAGTTTTTACATAAGATTACACACTCGACT
>10243 NS=59 contig=separate
ACATGTACAATCAGAAACTAGGCGTTAAATCCACTGCTTACACGTATAGATCATATGAAGAGCTATAAAGTCAAATCTATTAACAATTAAATAGAAGCAAAACAAAACCATCAACCATGTTAAGCTAATCTGGGCATGCAANNNNNNNNNNCTTTCTTAGAATTTATTATTAATCATAAACTTAACTTTGTACTTCAGCTAGATGCCAAATAGTCTTTGGGAAGGTGAGAGATGGACGCTTGGAAGACATAAAGAACTTTGGGGCTGAGGATGGCAAGACCAGCACCATCACTGGACT
>10244 NS=40 contig=overlapped:67
ATGTGTGTGTGCGGATCTAAGAAGACTTTCTAAGAGTGAAAGCATTATGAAGTAATCTGTAAAAACAGAGCTGTGACATCTTTGTAGATAAATTCTAACCTACGAACTAGGACTGTAGATCAGTGGCAGAGCCCTTGCCTAGCGGGTAAGGCAGGGGGTGCCATCCACAGCACTATCTGGAAAAACCCCAAACCCCAACCTGACTACTCACAGGACT
>10245 NS=84 contig=overlapped:76
ATGTGATACCATTAGGTAGACTTACTGTCACAAGCAGAGCTTAGCTAGCCTGTGCACTATGTGACTTGCACAGCTGAGGGAGTAAAAATATTGAAGTTTAGAGTGCAAAGATGCTTACTATAGGTGTGAAGTCTGGATCCCCTAAGCATAGGTGCTGTCATTTTATCTCTCCTGTGGGCTCTATGCTTGTACACTGAGCCATCAGACT
>10246 NS=112 contig=overlapped:99
GAGTGATGGCCTCCCTACAGGAAAGAGGCAAATATTCATAGCTCTGAAGTTGGGAAGATGCTAAGAGGAATTAGCGCACCCAGGAGCTTTTGTCCAAATGACTTCTCTGACTCACATTCCTGCTCCCATGAAACCTTTTCACAGCCCTCCACCCTATGTCAAATCAGTTGAGGAAACATTCGACT
>10247 NS=100 contig=separate
CAGTGTCTCGTGAGAAAAGAACCAGATGAGCGGCCTGGGAATGTGCCCAACACTGCTGAGGGCGAGGCGTGTGGCTGCCTGGCAGCTTTGTGACTGGGTGCACTCTGTCCCTTTTAAAGGGGGCATTGAAAAGTGCTTTTGGAGTAGGTCGGAGGGTGTAGCCAGTGTACTAGGTTGTGGGTGCCAACACCCTCACCTGCCTCCAGCTGATGATTCTCTTTGGGTTTATAAACAGACAACCAACAAGGATAAACGTTTATGTTCCAAACTGCAGAACGCCGATTTCACTCGACT
>10248 NS=79 contig=overlapped:36
AAGTGTTGCAGTGGAAGAGCCAGGCAGACACATGAGCAAAGGACCAAAGAGGCAGCCTGCTGCCTGCCTAGCATGGACATCACTCAGGGCTGGACAGAGACCATTCACTAAGAGGACAGCCAGTGCCATGGAGTTACAGAGAAGTTCTAAGGGTCTGTATCCTTAACACACACCTGTCCAGGTGAGCTCACAGGCCAGTCCTTAGGAACTCAAGGACAAGAGCAGCAGCCACGACTGGACACTGGACT
>10249 NS=58 contig=separate
GGGTGGCAGAGACAGGTAGATCTCTGAGTTTGAGGCCAGCCTGATCTATAGACTGAGTTCCAGGACAGCCAGGGCTACACAGAGAAATCCTGTATCAAAAAACAACAACAAAAAAAAAACCTGTCTTCTCACTCTTGTCACNNNNNNNNNNATTGAAGCAACTGCCCTGATGAACCATAACAGACATAGGTTGTGACTTTCAAGTGACAGGGTGCTCAACCAAAGAGTGCTTGTTGGAAACGTAAGGGGGCACAACTGAGTTCCTTGGCTGGGATGTGGCCAAAGTCATTCGACT
>10250 NS=113 contig=overlapped:18
CAGTGGCGGACTCAGGCCAGGCCTTCCTTCAGCCAGGAGGAGGCTCGGGCCGTGGACGAGGAGCTATTTAATGAATACCAGTTCAGCGTGGATCAACTCATGGAGCTGGCGGGGCTGAGCTGTGCCACGGCCATTGCCAAGGTAGGTGGCACGGCGTGAAGACTTTGTCAGTAAAGGGTGGTGAAAGCTCGGGCGGTAGAGAAGACGGCGGTGACTTGCCCGGACTTTTTGCACCTCTGCCTTCAGGCTTATCCCCCCACGTGACT
>10251 NS=5 contig=separate
AAGTGCTGAGGAAAAGGCTTAATGGGTAAGATCACTGCTTTGCAAGCACAAGGACCTAAATTCAAATCCCTAGTACCTCTGTAAAAAACCAGCTATCCCTGAGAATGTCTGTCACTCCAGCATTAGGTGGTGAAGACAAGNNNNNNNNNNTCAAAGCTTGATGGCCAACCAGTACAGCCAAAATAGTGGGCTTTTGCCAGTTCAGTGAAAAGTCCTATTTCAAAGTAATAAGGAGGAAAGCAGCAGAGAAAGACACCCTGGCCTTCCTGAACATGTATAAACCTGCACACTCATGTGAC
>10252 NS=116 contig=separate
ATATGTTATTGTGCTGATATTCATCCACACTTGAATTTTTATATTTGACAGAGAGTATAGTCTTTGTCTCAGGATGTCATGTATTCATGACATTAATACTGCCTGAGATTTCTGAGTCAATAGATTGCAGGTGTGTGACANNNNNNNNNNTTTTTTTTTTTTTTTCAATGCAGTTTATTCAGGAACATTGAACAATCCTCGGACCCCGGGGAAAGCCAGCCCACAGCTTAAATAGCCTCTGGGTAGCCAACCCAGGCGTGCCACGGGGGCAATGCAGATAGGTCCACATGACT
>10253 NS=133 contig=separate
TGATGGTTCCAGAGCCCATGTCAAGCAGCAAATACAGATTACCATCAAGAAGTTCTACGGCAAAGAAGTCAACTTTTGTGTTCTTTTGGCTCCGGACATCTTTCCTTTCTTGAGGCTTCCCATGAGTGAAAAGGATCAGGCCATTGGGCTCAAAGTCAAAGGAGATGGAGCCCATGCGTTTGGTGTTCCACTTGGGCAAGCTGATGTAAGCCTCCGGGGTCTCAAAGTTGATGGGGTCCAGTGTGGCCACATTCTCACACTTGAACACAACTTCACCATAGATTTTCATCTGACT
>10254 NS=31 contig=overlapped:103
TCATGGAGGGCACGCCCGCAGCTAACTGGAGCACCGAGCCGGAGCTCGGGAGCGGCGCGCCACCGGGGGCGGAGGGGAACGGCACGGCCGGGCCGCCGCGGCGCAACGAGGCCCTGGCGCGGGTGGAGGTGGCGGTGCTGTGCCTCATTCTGTTCCTGGCCCTGAGCGGCAACACGTGACT
>10255 NS=105 contig=overlapped:8
GTGTGGGTGTCTCCCACACTGATCCCTTCTTCTCTCCTCCTTTCCTTCGACACATTTCCTCTGCATCCCTGGTAATGCTTTCAATGGTACTTCGCACAAGAGCCGTCTGAGGCCATTCTGACATTGTAGACCTGAGGTGGTACCAGGTGAAGGAAAAGATGGAGGATGGGCAGGAGCTGGTGGCTATGGGACATGGAGGTATGGGCATCTCAGACTTGGTTCTGAGATTCCCTTATCACTGTATGGCAAGAAGGTAGGGAGCTCGGACATGAGACT
>10256 NS=115 contig=overlapped:26
TGATGAAAAACAACTTACAGAAAAGTGTACTCTGGCTTACAGCCAGAGGGGGAGTTGAGAAGTCACATCTTGACTGATGATATGATGCAGAAAGAGAGACTCCTCAGAGCCCACCCCACTGGGCTATTCTCTAATAAGCAGCATCTCCCATAACCTCCTCAAACAGTACCATCAACTGGTGACCGAGTCAGCAATGGGGGACATTTCTCATTTAAAACCTCAAATTCTGCTGTCTGCCCTGCACAGGCTCATGGGACT
>10257 NS=9 contig=separate
ACGTGCCCATGCCTGCTTTTTTTTTTCCTTTTCTGAGGAGGGTCTCATGTAGCTCAAGATGGCCTTGAACTTGCTATGTAAGGCGAGGGTGACCTTGACCTTCTGATCCTCCTGCCTCCATTTTCCAAGTATTTGGATGANNNNNNNNNNTTACATTGTCTGGGAGCAGGCTGAGGGACCCAGGCATGCTGGGCTGTTGCTGTAGGGACTGAGCTACATCCCAGCCCTGTTCTGAGACCTTTGGAACACTTCTCTATTCCCTCTTTCATCTTCACCTAGAAGTGACATGCGACT
>10258 NS=101 contig=separate
ATATGTTCAGCCTGTTGCTCTCAGGAATTGTGAACATCTGGATTATGCAAAGCTAATCACCTCCTTCAAAAAGGTGATATAAAATCATAAAAATCACAAAATCATAAAACTATAGCAGCAAACAAAATGTCTTATCTGGCNNNNNNNNNNACATTTTAAACTATTCTAGGGAATTTCTTTCCCATTTCACAGACCTAGAAACTGAAAACATTTTAGAGCCTCTCATAAAATTATCCAGTAAACTAAGAAGACTGAATCAGTTCTAGCAACTTCTCAGGTCACTCACATTTGACT
>10259 NS=119 contig=separate
ACATGTCTAATGTCAAAGGATTCTTCAGATCTCTAATTCCTCTCAGCTTTGTTGACTGTAGCTCTTTTGGCATGTTTCCACATCCTGTTAGCAGCTCTCCTGATGACATCCCATGAATCTAGCATCTTTCGAATCTTGAGGTCTTCATTTCAATAGACTCTTTGGTCCTCTATACAGGCACACCGCCAATACAACCACTAATACAAGCTGGTTGCAAAAGCTTTCGTTATCCATGAAGGAAATTGCACAACCTCCATCTTGTATCCTTGACTCTCATGTCAAAACCACATGACT
>10260 NS=92 contig=overlapped:61
TGGTGGCACAGGCCAGGAACCCCAGCTACGTGGGAGGCCGATGCAGGAAGAGCTCAGATTCAAGGCTTGCCTGAGCTACTGGGTGAGGTCAAGACCAGCCTAGACAACTTAGGCCCAGTCTCAGGTCAAAAGAAGACGATGGATAAAGCTACTGGGTAAAAGAGATTGAGGAGCACCTGTGAAGTTCTGGGCTCAATTCCCAGAACCCCCACCTCACAGGACT
>10261 NS=107 contig=overlapped:23
GTGTGTCATGTGTCCACCTGGGTCATTAAGAACCCTGCATGTCAGAGTCTTGCACATCCCCATTTGAGGTTGTGGTTTGGCATGGACCCTGACATCCTTCGTCCCCCCTCTTCCTCCCACCACCCTTCCTCTGTCCCCTCGGCCCAGGGTCGGGGCTACCATGCCGAAACGTTCCTCGGGTGAAAAATCCAGGCTGCGGGACCTGGCTTGCAAATCGGAGACATGTCGGTTCACGTCTCTGGTCTTGCTGCTCACAGGACT
>10262 NS=107 contig=separate
AGGTGCCAAGTATGTATAGGAAGGTGCCACTTCCTATACATACACACCTGTAATAAGTCTAATTTGTGAATTGGACACAGAAAGAGATTAAAAGCAGTATCAACAACACAGAACAATTAGGACAAGGCAGCCATCATCAANNNNNNNNNNTGCATGGGTACCAAAAGTTGTAGGAATCCAGTTCCATATAAAACCTGGAACAGAAGCGAACCCTTTCACATCTTCTCATTTACCTTAAACCATCTTATATCACTTATGAAAGGAAACTACAAATTCTATGCAAAGCATTGGACT
>10263 NS=114 contig=separate
ACATGCAGAAGCTGTGGAAATTGCAGCCAGTTAGGGAGTAAAAGCAGGTATCTTTGCTTCTTCAGATAATTTCTTGCTGATGTAAAATAGAACTGAGTCTTGAGAAAAGGCAAACAGAAAGGTTTGAAGGCCCTGTTCAGNNNNNNNNNNCTTCGTGCTGTGTCCGTGTTCTTTACAGCCATTTTCAGGGTATCACACTGTCTTCGCACTCTTTGAACAAGAAACTGGAAGTTCAGAGACATACAGAGGCCAAAGGCAGCTCACAGATTGAAAGGTGAATTTGAACATAGGACT
>10264 NS=116 contig=overlapped:17
CCATGAGAAGATCAAGCAAGCAGGGTTTTATTGCTAGGTGGTAATGAGAAAATAAACAAGGAAACTGACGTTTAAACAAACACATCATTAGAGCTGATAAGAAGCATAAATGTCATTCCTTTGCCATTGATCTGTGATAGCACTTTTTATACTTGCTCTTAAATTCTAGTCTTGGGCTCTAATGTGGATATGGAATCTGGGTGACCAAGAGAAGCACAAGGCAGAGTTCCAAGAAGGGAGCGGGAAGGAATAACAGGGCATGTGACT
>10265 NS=62 contig=separate
CCATGCCCAGCAGTAAGGTATTTTCTTAATTAGTGATTGATTTGGGAGGGCGAAGACCATTCTGGGTGGTGCCATACCAGGACTGGTGATCCTGAGCTCCATAAGAAGGCAGGCTGAGCAAGCCATAAAGAGCAAGCCAGCAAGCTGCATCATCAGCTCCTGCCTCCAGGTTCCTGCCCTGCCTGAGTTCCTGCCCTCGCTACTTTTGATGATGAACAGTTATATGCAGCTGTGAGTGAAATAAACCCTTTCCTTCTCAAGCTACTTTTGGTCATGGCGTTTCACCACAGGACT
>10266 NS=115 contig=separate
AAGTGTTTTTGTTTTAATCCCGAGTGTGGGATTTTAGTTTGGCCTGTGGTTTGTCCACAGCTGATAACTACCTCCTGTGGAGCATGGTGTTTGCCAACTGGTAATGGCCAGCCTTGTGCAGCACGGAGAGGAGCGTGGTCTAAGATACTNGAGGGATAGAAACGAGCCCAGAGTAAGAAGAGGTGGCAGTTTAGAGAGAGACCAGAGACAGACGCTGTGGCAGCTTAGAGGAGACAGGTGGAGCAGACTGCTTGCTGCGTTTGCAGTTGATGGAGACTAGCATAGCACCAGACT
>10267 NS=83 contig=overlapped:66
GAGTGGGGAGGAACAGGTCTGAGGAGCAGAATGACAGGTGTGCGAGCACTCTTAATCAAAGCCACTGGTTCCTACCATGCACATCGCAGCCTGGACACAGCCTTGGGGCTGGGTGTGAGGGACGAGGGACAAGAGGATGGGGCTCGCTCCCGATCCTCAGTGTTTTCACCTCTGGAGCTTTGGGAAACCTTCAGCCTCAGCTTCTCCTCCATGAGACT
>10268 NS=137 contig=overlapped:20
CCATGATGGAACATTTTCTCAGTGTAACAGCTCATTCTGACCTCCTTCATCAGCCCCAGGGGGATGAACAAGTTCCTCCACCGATCCGCTTGGCTGCCCTTTGGCCTTTTGAAAGCAAGAACCTTGGCTGAATTCCACATGGAGACCAAGTCTAAAGACTAACCCTTACAGCATTCCTCTGCTATAGTTTTGGGTGTAATGCTTAAAAGAGGGCATGAGCTCAGGATGCTATAAAACAAAGTGTGTCTAAGCTTACACATCTGACT
>10269 NS=130 contig=overlapped:107
GTGTGGTCAGGGAGAATGGGGTCAAAGTGGATGGAGGCTTCTGATATCATGGAATTGGAGGTCTGTGGAACTAGTGTTCAGATTGAGAACTGTGATAAATGACTGTCAGGAATGTAGGACATCTCAGAGAAGATGAGGCCCTAGTAGGATGAGCCTTTTCCTGTCTGTCATAGGACT
>10270 NS=117 contig=overlapped:13
TGGTGTGGCATCTACCTGTAACCTCAGCACTGGGAGGGCTAAGCTTTTCATTGCGTTGCTTGTTTTTTAAATAGCGACTCTCTATTGTAGCCCTTGATGGACTGGCACATCCTAAAGCCACCAGGCTGCTTTCAAACTCACCAGCGATCCACCTGCCTCTGCTTCCTGAGTGCTGGGATCAAAGGTGTGTGCCCACACCCACAGTGCCATCTTTGTACCTTTGGTTTTGGGACAGGGTCTTGTTTAGCTAGTCTTGAACTCACACCGGACT
>10271 NS=122 contig=separate
TAGTGGCACTTGGCTCTAAGTGTGCTCTGCTGAGGCAGGCACAGAAGAGCACCTCTTCAGTTGGCTAGAAAGGAACTGAGGCAGGGAGAGGCTGTGTGGCCTGAAGGCAGTGCCCTGGTGTTGACTGAGCGCCCCACAGCTAGNNNNTCCTTTTTTTTTTTTTGTTTTTTTTTTTTTTTTTTTTTTTTTTTTTTTAAGATAGGGTCTTATATAGCCTAAGCTGGTCTCAGACTCTGTGGCTGAGGATGACCGTGGGTTTCTCGGCCTCCTGAGTGCTGGGGTCACAGGACT
>10272 NS=122 contig=overlapped:13
GTGTGACTCTAGTTTGGAACGATCTATTAAAGTCTGGTGGTTTCAGTAGAGAATACACAACAGAGGACAGATTCTGTAGCTAGCCAATAGTTCATAGGTAAGAGGTATTGTCCCTTAAGCCCCTCACATTTCCTTGACAATTGTTTCTAGGGCCAGTCTTGTGTGGACACTACAGTTGATGCGAGTTAACAATTACAATCATTGTATGGAGTCTAGAGAATGGCTGTATTTTAAGCAGTGTGAACGTGTTCTTTAACCATTGCATGAGACT
>10273 NS=77 contig=overlapped:110
CTGTGCCATGAAGGAGGAGCTAGTAACTGGTGCAAAAATAGAAGAGGGAGAAACAGAAGGATGTGAGTACAATGAAGAGAGGCAGAACTGGAGACTCAAGGGTAGTGAGGAACAACCTGATGTGATACCATGATGGGGTCCTGGCCTGTACTGCCACCGGGGCCACATCTGACT
>10274 NS=116 contig=separate
AGGTGAGGAGGATAACCTGAATTCCAGGTACTTCTGAGGTGGAGCCAACAGGATTTTCTGACCTGGATTTTTGGTGTGGAGTTCAGTGAAAAATGGTGGAGAATGAATAAAGTATGTCACTGAGATCTTGGCCCCCTTCTNNNNNNNNNNCCCCCTTCTCAAGGGTTACTGTTCACTGTGAAGATGACTGTGAAGGAGTTGCGTTGGAGTCAGGGTTGAAACCAGGAATTCATCTGGGTCCTGGAAAGTTTGAGATGCAATAGGTATCTCACAATTTGGAATTCACATAGGACT
>10275 NS=75 contig=overlapped:91
CCATGCCCAGCAGCAGACATTAAAAAATAAAAGATTTGGTGCTGGAGGGATGTTATAGGACCAGGGATCAGTTCCCAGCACCTACGTCAGACACTCAAGCTGCCTATAACTCCAGCTCCAAAGAAATCCTAAGCCTCTGAGGCCTTGGGCACTCACATACACATATTTAAAAGAAAAAAAAATTCATGTGACT
>10276 NS=121 contig=overlapped:12
CTGTGCTACCTGTCTGTCCGTCCCTTCAGCCAGAGGAAGAGAACGGGCTCGTTGGTAGAGGGGAGCCGCTTCGGGAGCTGCTGAGGAGTGCCGGCCTTTCTCTCAGCCACAGCTGCCTTCCGTAGTGCAGGCCGAGCTCACCCTGGAGACTTGGACTGTGAGGAATTGCCTGACAAAAACAATCTACTTCTGACTTTCTTCTACTACAGTTGCTAAGGCACAGAGTGAAAGTTACCTAGTGTTCTGCTGGCGTGAGCAGGGGTCATCAGACT
>10277 NS=125 contig=overlapped:41
TGGTGGATGTAGGTAGATCCTGACTGTATTTGCTGGGCCTGGCCACTTAGCGCCAGATGTCAGCAGGATTGCTGCATCCCAACCTTAATGTGTTACCTCTGGATCAGGCAGTGCCAGACTTCTTGCCAGGAAAGCCTGATGGGGGAGTGTAGGCCAGACCTCTGCCCACTGCTGCCCTGCTTACATGCTGATCTGAGGGCTTCTCCTGGCATGGCCACATGTCATGGGAACACACACACGACT
>10278 NS=112 contig=overlapped:16
GCATGGAGAACACTGTGTACACAATAAGTGTGAACTTACATAAGAACTTTTATAAGGATTACCGCCCTCAGAAGCCAGATTGGTGGGGCCATGTTATTCCTTCACTCTAGCTTTGGGTCTGTGCATCCAAAATGTAGAATTTATGTAGTGTTGATGTACGTAAAGGAGCTGGGAAAAGAACTCACCTAATAGACGTGAGACTTCAGGGTTGCAAGGTGAAGAAGGGCTTGATTCTGCCCCACAACATTCTGGGTGCAGTGCACAAGACT
>10279 NS=46 contig=separate
TGGTGATAATTTTCTGTGGATGAATTATAAAACTTAAGGTATTTTACTCTGTAACATAAATACCTCTAGACATTAACTTACAATTTACAAAGTACATTACAGTAATCAATAGTGGAAAGTGGTAACAGTTTTCCCTTAGTNNNNNNNNNNAATTGTTGATGTTTATGCCTCCATCGTGGATATAATAACCACAGTAAAGCATGGTGCTAAAAATAAGCTCTTCAGTCATGTTTATATGTGTGTCTCCTATCTGATTTTTACAAAGTTTTAATTTTTAAAAAGAATCACATGACT
>10280 NS=132 contig=overlapped:80
TTATGGCTACAAACTACAGACCAACACTCAGCAAATATCTTGATAGCTGTCATTTGAGATTGCTATATTTGCCTCGTTATGTGTCACATGGGACAAGCCATTGTGCGTCTCTGTGCTGGCATACTGTTTGTTCAAAATAGTGACTACACTGAAAACCCTCTGCCAATGCTGCTACATGGATCTCTGTCTACAGATCATAGGACT
>10281 NS=104 contig=separate
TCATGAGCTCATCCACTTGGTCTTTAAAGGAATCTAAGACAATGATCCTCCCCTGAACCTTGTTGCAGTCCTGGCAGTCACCTCTAATCTCTTTCTCCAGTATTAAGACGTGGTTCTACTTGAAATACCATGTAATTTGAATNNNNNNNNTACAAGCTCTACGTTCTCCCTGGTGGCAAGCCAAAATACTCAGAATCTGCTTAGGGTAAGCACATAGTGAGCTATGAGCTGTCGTGTTACAATATGGGATAAATTACGGCCATTGTTCTAGTTTAGTCGGGACTCCACCAGACT
>10282 NS=108 contig=overlapped:26
GTGTGAATTATGAGTTTGGAACTATCCATTTGAACCTGGTGGCCTCGGCAGAGTGTATGCAATTGAAGATGGTGACTCCTCTAGCTTCTGAAAGTTTAGTAAGGAGGGATAGGGCCTCAGGAACCCCTTCCTCTGTCAGGAAACCCTGCTGCTAAGGTCACAATCTACATTCCTCTTCTATGACCCACTGCCTGTTGACAGGGTTAGTCCTGTACAGACTCAGTTCAGGTAATCACAGTTCATGATGGCCATGGGACT
>10283 NS=96 contig=separate
AAGTGAAGTGGGCACCATGACACACATCTGTAATCCCGGCAAGTGGGAGGTGGAGACAGAAAGATTAAGAACCCAAGGTCCTTCTCGGCCATACAGAATTCAAGGCCAGCCTGTGCTGTGTAAGACACTGTCTCAAAAAGAAAAGAAAAGAAAAACAGCTTTCGTAGTGACCCTTACCCTCCCAGACAACCCCAGGAGTCTAAACTACCCTTTCCCTACGTACGGAAAGACCCTGTTGTAGAGACAGTCGACAATTAGAGGAAAGCAATATTAGTTTCTCGCACGCACTACACGGGACT
>10284 NS=67 contig=overlapped:78
ATGTGCCACAGTGCCTGTATAGAGGTCACAGGACAACCTTGGGTGTTGGTCCCTGATTTCCACCTGTGAGAGACAGGGTGTCCGGTTCACCGCTGCCACACCCGAAGCCCTGGGGATTCTCCTGCCTCTGCCTCCTGCTTACAGATGGCCTCCGCCTGGTCTTATGTGGGTTCCCGGAGAACCTGGCTTTGGGCCTTCACCCGACT
>10285 NS=127 contig=overlapped:16
CTGTGAGCCCTGAGGAAGCCTCAGCTTTGCTCCTTCTTCCTAAGAGGTCGCCCCATTGACTCTCTTGAGGGACCGTGTTTCCCAGCAGAGGGAATGCGAAGTAACACTTGCACAGAGAGCAGAAAACAAGCGGAGAAGGAGGCCTTATGTGGAGCCCACTCACTTCTTCCAGCTTTGTTGTTGTTGTTTTGTCGAGACAGGGTCTCTGTGTAGCCCTGGCTGTCCTGGGCCTGCCTTGTAGAGCAGGCTGGCCTCGGACTCACAGGACT
>10286 NS=130 contig=overlapped:94
GCATGGGAGAGGCTGTGTATAACTTGACTGTGGGGTGAGCCGTCCTGCTGTCCACATGACAGTCATCACACAAAACAGAACAGATTCAACCACACATGGTTTAATTCATATTCCTGGGCTCATCCGGAGGTAAAGACACAGTGACAAATGAGGAGTCACGGAACTACAGGTAGGGAAACATCACTGGACT
>10287 NS=123 contig=separate
TGGTGTTGATGGGCTCTGAGAAAAGGAGCAACGTTAAGAGATGAAGCTGCCTTTCTCAATGGGCTGAAAAACTAGCCAGGATAGACAAAAAGCAAGCCAAACAAGGTTTGATTGCCTTTTACCACAGGGGAAGTAGAGGATATANNNNNNTCCGGGTCACCTAAGTTCACCTAAGATGAATGAGTGGCATCTGCTGTAGAAGGAAAAATGGAAACTATGGCTCAAGGGACAGAGGGTAGTAAGCTAAAAGGATGACCAGGGACAGAGAAGATCTCAAATCTGGATCATGAGACT
>10288 NS=51 contig=separate
TCGTGTCACAGTCCCCAAATATATTTCAACATTCCTACTTGTCACCTTGGAGAATCTGTGAGGTTATCTACTCTCTTTATTATGTCCACTTGTGGTGCAACTGGCTATAATGAGCTTCAGCACTTACAGTATGAATTTTGNNNNNNNNNNCACAGAATTTTGAACTGGGTAAAAATACACAAAGGTCATTCTGTTTCAAATAACACAATGTTTCATTTTCCCACTTGAAAAAATTTTTACTAGAAAATTAAACTATCCCTGACTGTTCACCTATCTTATAAGAGACATAAGACT
>10289 NS=99 contig=overlapped:111
TTGTGTGTGCCTGTAATCCTGGTGCTCAGGAGGATCTCTGAGATTTGGTAGCCAGCCCGTCTAGCCAGTAGGTTCAGTGAGAGACAGACCCTGTCTCAAAATATAAGGTAGAGAGCAATTGAGGAAGACACCTGATATCTATCCCTGGGCACTATATGCTTGTGCACAGGACT
>10290 NS=109 contig=separate
AAATGGGAAGAAGAAAAAAATTGCTAGCCGGAGCATTACCCGCTACAATCCCAGGGCTAGGAAAGCTACAGCAGGAGGATTGCGAGTTTGAGGCCAGCCTCAGAAACTCAGAGAGACCCTGTTTCAAAAAAGAAAACCTANNNNNNNNNNGTGTGCGAGATGGCTACTCCGGTAAAAGAGGTGAAAAGCACTCTCTGCACTGCACAGATTTAAGAACCTCAGTTCAATTCCCAGAACCATGAGGAAGGAGGAAACTGAGTCCTTAGTTGTTCCTAAACTCCACTCCATATGACT
>10291 NS=21 contig=overlapped:57
GCATGTCCTTTGATAGTAACAGACCCTGGCTACTGCAGAGCCATAGACCCAGACATGACCCTAGGCAGCAGCACAGGCCAGGACCTCAACCATGGCCTCAGGTGGCATCACTGGCCACTCACATCAGGCTGTTCCTCACTACCCTCTTGCCTCCAGTTCTGCTTCTCTCCATCATGCTCACTCCATTCCACTTCTCCTCTTCTGTCCCTCCCCATGATCATCTGACT
>10292 NS=54 contig=overlapped:81
TGATGGTCATGTTGAAAGCCCCTGGTTCCCAGATGAAACAGCATAGAGACTGCAAAGAAGTGTGGGTGCTGAGAGAAACATAGACTGACCAGGAAGCAAGAGGAGCCAGAATGAGGGGAAAGAGATCAATTGAGACTAGATGGCTGGGTCTATTTGGTCCAGAAGGAGGGACTTGGCCAGGTGACAACAGATGTCATGCGACT
>10293 NS=85 contig=overlapped:51
TTGTGTATCTGTGCTAACAACATCTGGAACATAGAGGTCGATAAATGCAAGATGAATCTGATCCAGACCAGCATGGGAGGGAGAGCGCAGAACAGCACTGCCTACTGGATTACCCCATGGCTCGCTCAGCCTGCTTTCTTAGACCGCCTAGGTCTATAGGTCCAGGGATGGCTCTGCCCACAAGAGGCTGGGTGTTCCCACATCAGTCTCTAATCAGGATGCCACATAGGACT
>10294 NS=116 contig=overlapped:28
TAGTGCCCAGCCAGGTCCTATGGAAAGCTCCCTCATCTATGTAGGCTTAGAAGTGGTCACTTAAGATGGACCCTGACTCTCATTTCTCCATGGTCTCATGGTTTGGGACACTTGGGACCCATGACAAGTCCTTACCTTCAGTACACAGCTTCTAAAAATAATACATAATAGAGGCCCCCAAATTCAACAGAAATCTCTTGGAAACCAGTGGCTTTAGCAAGCTGAGGGGCTCTTCAGCCTGGTGGGGCATTGGACT
>10295 NS=94 contig=overlapped:30
TGGTGAGATGCAGCTTTAGAAGAGGATCTAGGCACATTGGTACAGAATCTCTGGGCTGTTGGCACTACAGGGTCAAAGACCACTGGCTATAGCCACAGACATTCCTCTCTTTCTAAGGCCAAGTTTGCTTGAAGTGCACATGGTGAGACCCGGTGTGCTAGCTTCAGAATCAGCTTTGTGAAGGTAGTTTTAGGGAGCCCTGTGGTTCAGAGCTCCAACGGAACTGTACAGGAATGAGAGCACCACATGGGACT
>10296 NS=115 contig=overlapped:16
TTATGAACCCTTCCAGACTTCTGTGAGTGGGAACGTAAACCATTCTGTTAGAGTTCTGTCAACTCAGGGTGCCCTGGGAGTTTGTCTTCTGTTGCTTTTACTGTTTCCAGAGATTTAAGTGTAGGATCAAAAACCCTGCGTAGGTGCTAGAGCTATATCTCAGTATGGTGTGGATTTGGTCCCTAGCATATTTACTCCTGCGTGTACATAGACACAGATAGACACACAAATACCCAGAGACACATATATACTACAGACACACACGACT
>10297 NS=128 contig=overlapped:96
GGGTGTGGCGTCTAAAGGCGTCTTCCGCTGAGTGGGTTTGCAGCACGGCCGCCGAGCCCCCTGTGCCAGCGTGCGCTGCCGTTTCCCGTGAAGGTCCGTGCGCGGTAGGAAAGACGTGAAGACCTCAGGCTCGGGCAGCTGTGCTCCAGAGACCGCCGCCGAACCTGAGAAGTGGGAGTACATTCGACT
>10298 NS=107 contig=separate
TCATGACAGCTGACACGGCCGATTAGTTTCGGCCTTTTATCTTCTGTTTTATGAGACGTCAGTGCAGCGACTGTGTCTAGACTTAGCCATCCTAAGCACTTCCTTTATGTTCCCAGATGTCTTTGCATCCTGGGGCCTCANNNNNNNNNNCCTGGCAGTTTCTGGGTGTCACTAGACAGGCCTCCTGCTGATGGCCACTCTGTCCTTGCAGGCAGATCTCTTCGTCATGACCTGGCTGCTGGGTTACATGGACCCCACAGAGCCCAGCTTTGTGGCGGCTGTGCTCACCAGACT
>10299 NS=121 contig=separate
CAATGTAGATGGCTTTATAAGACAGATGTAGACCAATTTCTTTGTTCCACCTCACCACGTGAGGACCTTTACTAGATGGCAAAGCAGACATGACCACTATGCATTTGCCCTCCAGAACTATGAGCCACATAAATTTCTAANNNNNNNNNNCTAAATTACCCAGTGTCAGATATTTTGTCCTAGCAACAGAAAACAGATGAAGACACTGTACAATAATATTTCCAGAGAAACCTGAAAGTTGTCTTTACTCATACCCTACCCACACCTAGGGGTGATGGGTCTTGGCATCAGACT
>10300 NS=101 contig=separate
GCATGCAGTTCTCCTACCCCCTGGGGGGCTCTTGGCCACCATCCCACAAAGGCAAGAGGAGCAGAAGGTGAGATGAAGGGCTTGGAAGGCTGTGAGCATGATGGAGACTGACCACACTGGGAACCATTTCAGGGAGACAGTTNNNNNNNNCAACTTTAACTCAGGAGAACAAAGGCTATCCACCCCTTGAGGATTGGGTGGAGGACTCTCAGGATAGGTGCACATAATTGGTTAGAACGAGGGACTTCAAGGATACTTGATTTGCATTAAGTAGCATACCCCTATCATGTGACT
>10301 NS=68 contig=separate
AAGTGAAAACGTTGACCTGAAAAGAAAACCAGACCGAGGGGTAAGTTGGGTGCATCCTGTTGAAGGTTCCACTGAATTAGCTGCTTTTCCATCAGAGGTGAGCACAGTGTAGCAAGACTCCATTCAGAAGGCAGACTCAGNNNNNNNNNNAGGAGCCTTTCGCTGTCACTACAGTCAGCTTCTGCTGAAATCTGGAGAAGGGGCCTTTGAGGCAGCCCTGGAGGCTGTGTGCACGTGGAACCCCTGGCCTCAAATTTCCCTGTACATGTGGAGCCCCTGGCCTTGCATTTGACT
>10302 NS=134 contig=overlapped:25
GAATGGGCTTCTTTGGAGAAGAAGGTGCAAGATTCTTAACTGTCAGCGTGCCCAGAGTCCACGGATCTCATGAGAAACGGGTTCTAATTCAGTAGCTGTGGGCGTGGACATTGCTAACGAGGTCCGAGGCGTGAGCCTGGAAGATGGTTCAGCCGGTGAAAGCACGTGCTGCCCAGCCCGATGACTTGAGTTCCCTGGGCCACGGGTGGTGTAAGGAGAGAATCGACTTCTGCGATTATCCTCTGTTCTTCACATGACT
>10303 NS=99 contig=separate
AAATGTTTAAAGTAGGTTCTGGGGCTTAAACACAAGTTCTCATGCTTGTACAGTATTTACTGACCAAACTATGTCCATAATCCATATAATGGGTTAGATTCTAACATTTGATATGCAGGATCTGAGTCTACTTTGCTCTGNNNNNNNNNNTCTTTTGTACTTCCTAAGAGCTTCCCATAGAATAGCTGCTCAATTAATACTCAGGTAACTAAAATGCAAATATGCAAGAACTCAAGTTTGTTTGTTTGTTTGTTTTCTTACAATCCTAAAACAGCTAACACAATCCACATGACT
>10304 NS=113 contig=overlapped:21
CCATGCCACAAACACGCCCCCAGATCTGAAGCTAGAGGAGAGTCCAAACACAGAGGAAATCCCAGTCAATGAGGAAATCCCAGTCAATGAATAATACTTTGGAGAACCCTTCTAAGCCGTCGTCTGCCTCCCCTGCAACTCTAGAAAGCTCTCCCAGCTTCCAGCTTCTTAGGCTCTGTGCCTCCTCCCGCCTGCTGGCTAGGGGCGATCTCTAGGGTTAGTCAGTCTACACGTGACTCGAGGTGCCCACATGACATGAGACT
>10305 NS=86 contig=overlapped:70
TCATGTACCGATACCAATTTATCTGGGCCTGAGATTCCCCTTATAAAATGAGCAGCATTTTATGACGCACAGGGCCTTCAAGCTTGGAGCCATTGGGTATTTTCAGCAAGTTTCCTGGGGACTCAGTGGCAGTTTGTTCACCAGCACACTGTTAAATACTATAGCTCATATTCCCAGCAACCGTCAGTTCTGGCAGCTCCACTTGCATCTGACT
>10306 NS=103 contig=separate
GCATGTACTTATGACGGGTGCCATTCTGCCTCAGAGACTGACATGAAAGCAGCGCTCTTTCTTTTTAGGCGCTGGAATTTCAGAATGATGGGCCGTGCCTCTGTGTACGCCTCTTCTCTCGACTGCGCGGTGAATTTGTTAAGTGTGGTGACAGGTGCAAATATTTGAATACTTGGTCCCCAGTTTGTGATTAGGAGGTATGGCCTTGTTGGAGGAGGTGTGCCGGTGGAGGCAGACTTTGAGGTTTCAAAAGCCCACTCCATTTCCAGTTAGCTTTCTCTGCCTCATGGGACT
>10307 NS=1 contig=separate
GTGTGTGGGTTTATTTCTGGGTCCTCTGTTCACTTCCATTGATCCACTATTCTGTTTCTATGCCAATACCATGCAGTTTTTATAACTGTTGCTCTATAGTACAGCTTAAGATCAGGGATGGAGATACCTCCAGAAGATCTNNNNNNNNNNATTCCATATGAAGTTGAGAATTTTTCTTTCCAGGTCTGTAAAGAATTGTGTTAGTAATTTGATGGGAATTGCATTGAATTTGTAGATTGCTTTTGGTAAGATGGCCATTTTTACTATGTTAATCCTGCCAAGCCATGAGAC
>10308 NS=73 contig=separate
CTGTGCCTGTGCATACAGCTGTGTCTATGTTATCAGAGACATCTTGGTTGTTGGAAAGATGGATCCTCAGTTGTGCAGGACCTGAGTTTGGTTCCTGGCATCATATCTGTTGGTTCACAACTGCCTGTAACTCCAGCTTCNNNNNNNNNNGCAATCTGATGCCTTTAGACTCTTCATGTACTCACATACACAAAACCCACAGGGAGACCACAAGCACATACATAATTTAAAATAAATCTTAAAAGTAATTAAAGCCATGCAGTTTAACCCCTGTTCTCCAAACTACACATATGACT
>10309 NS=55 contig=separate
CCATGGGCCTTGCCCAGATCAACGTCAGCAGTGTCCTTTCAAGCAGACCCTCCCAAGCCTTTTGAGCCTGAGCCCTTCCCTAGGGACAAGGCGGGGTCAGTGGCTAGATGTAACAGAGCCAAACTCGTGGCTGATGAGGTGAGTAGCTCCATATGGCTGTCTGTTTGGGTTATCTTATCACGTGTGACAAGATACGTGATGTCCCATGCATGGAGCTTTGTCCTCACAGCTTGTAATCACAGAGGTTGGGACTTGAGGAGGGCCAAGGGAAAGACTGTCTTCCCCTCATGAGACT
>10310 NS=98 contig=overlapped:28
AAATGAGCGTCTGGGGCTACTCCCCGCTGGAGGCCATCACATAACTGAGCAAAAGACCTGGAGCTCTTAAGCGCCATGACCTAGACGCACTCATCTGTATTTTTAGCCTCCCGAATGATGTTTCCATCACCTGCGCTGGACTTTTAGCTTCAGAGAGAAGGTGGGGGTGGACGGAAGGCCAGAGGTATGCCTCTCTCTCATGGCAGCCCAATGGGCAGGAGCTCACAGGCCGAGTTACACACAGGGTCACTTGACT
>10311 NS=88 contig=separate
GGGTGAGGAAGGGCATTTGCCCTTCAATGTTTCCTCTTGTAGCACACTTGCCCTCACCCCCCAAGATTGCGGTCAGTGTTGAATAGGGTGATATAAGTGTAAAGCCGCATCTGTAAATTAGGAAACACAGAGGCCCATTGTTACTAGTTTCTAGGAAAATACTGGGCCAGTGAGAAGGCTCAGTGGGTGAAGGTGCTCGCCACCAAAGCCAAAGACCTGAGTTTAATCCTCAGGACTCACACGGTGGAAGAGGAGAACCAGTTCTCATAAACTGTCCTCTGTCCTACACATGACT
>10312 NS=103 contig=separate
TGATGCTGAGAGCCTTGCAAAGCAGATGGTTAGCCTAGTTTTGACTTTCAGTGTGAGCATGTGACTCTCAGCCACTGAGGCTCAGAGAAACGGGGTGCCTTGTCCAAGGCCACACAGCCAGCAACAAACACAGCTCAATCCNNNNNNNNNNATCCTGTAGTGGGGCCATCCACCTTGTCACTGACCCATGCTCGGCCAGAGCTGGCCAGCTGGCTCTCAACACAGATCCCAGAGGCAGGAAGGCTACACAGGGTCTCTTCTTCATGTAACAATGATCTCAGCCCCACATCTGACT
>10313 NS=142 contig=separate
CTGTGTCTTATGGTATGTGCTTAACTTTCGAGATGTTTTGTATCCATTTCAGAGCCCGGCATAGATTTTATGACCCAGTACGTGGCAAATGCTAGTCACTCTCTGGGTGGTGACAGCAAAGACAGCAACCAGAGGCAAGGTTNNNNNNNNNTCTGCTCCGCTGCTGCCAAACCTGTTACAGTCAGGCACTTCTCTCTGACTCTTCTTTGGCCTGTTTCCTCCACAAACTAGAGAATCACAACCACCCTTTTGGTGCTGGCCAGCTAGAAGCTAGATCTCTCCCGTCCCATAGGACT
>10314 NS=80 contig=separate
CTGTGACTTTAGCCACCGCTGGTCTCAGGGTATGTGTCCTGATCTCTATTTCTTGAATAATTTTGTACTATGTTCTTAAGGTATGTAAAGCCACATATGGAAATATATCAATGTTAGAATACTAGATAGCCAGAAATGGTNNNNNNNNNNGCTCGTTCCAAACTATGAGAAAGATCCAAAGAGACAGGAAAAGACGTGAGCATGTAGTGGCCTCGCTTTATATTGCATCTTTCTTTTTTTCTTTTTCTCCAGATTTATTTTTATATGGGGTAGGTGGAGTGTGTGCATGTGACT
>10315 NS=127 contig=separate
TTGTGTACTGTCAAAGCAACAGTTTGTACAACAATGGAGGAATTTGTATTATCAGTAGCTGGGTGTGTCACTAGGGAATCCAGGCTCTGTTTAAGCTTAAATCAGTATTTGAGAGCTGAGAGAACAGTCACGCTCCTGAGNNNNNNNNNNAGCACTGCTCTGTGGCGATCAGAGCACAGCCTCTTGTTTCAGGCTGCTGGGAGTTCTTGATTATCTAAGTGGGAGGTCATCCTGTTGTGCAGTCTGCATGTCCCCTACTTGCAAGGAGCATGAGCACTTTTACCTCACACGACT
>10316 NS=123 contig=separate
AGATGCCAGCAGAGAAGCTCTTACTGATATAGTTCATGCAACACAGCACTTGAGGCTCTTTGGAGCTTGTCAAAAATGCAAAATCCCAGGCCCCACCGAGACCCAAATTCCAATCTGCAACTGAACAAAATTCTGAGTAGNNNNNNNNNNAGGTTTTGTGCATGTTAGAGTTGAGAGTGAGCTACTTGGTGGTTTGTTCATGGCCAGAAACTATCATGAATCTTATTATAGAGTATGCATGTGAATCTTTTTGTTGTTGTTGTTGTTCTACGTGTACATGGTATACATCCGACT
>10317 NS=117 contig=separate
GAATGTATTACCAGTTTAAAGCAGTATAGAAACCGAAAGTAGTGCACAATGACCATCTTCAGATTGATGTCATCAAAAAAGAGGGCTTGATATTTTAATTGATGTGAAATAATTTTGAAAATCTTGGTAGCATTCCTCATNNNNNNNNNNCCTACAATTAAGTAATATCCCCAGCAATGTTTTTTTCTCTGCAAAAGTCCAGTATAGGAATAGCACAGTTACAGGACTTGACTTTGCTCAAGCTATTCTGAACTTTCACAATTCCTGTTCAGCTTTAGCCTAAGTCATAGGACT
>10318 NS=76 contig=separate
TGGTGTAGGTCGGGAATCTTCTCTCTCAGAAGTGGAGGCAGGAGGACTCTGAAATGGACCAGCATCTCCACTTGGCTACATAGTAAGTTTGAGGCCATCTTGACATCCAGAAGACACAGATAAGAGAAAAATAAAATCTTNNNNNNNNNNGGAGGCCAGCTTGTGTTACAGAGTAAGGTTGTGCTTCAGAAAGAGAGAGAGAAAGGGAGAGAGAGTTTAATTTTTTTTTAAATATCACACTTCTCCTTCTGTTATGGAAAAATAGTAATTTCCATAAAAATATGACATCGGACT
>10319 NS=111 contig=overlapped:24
TTATGAAGCAGCAATGAAGATGATGTTATATCCAGGGTCACCACGCCATGAGGAGCTGTGTTAAAGCGTCACAGCGTTGGGAAGGTGAGAGTCTCCGAGCTGTAGCCTTCCTTTGTGTAGGACTCTCTCCTCCTGTCCCTTCCTCCATCCCTCCATGTCCCTCTCCCTGACTTCCCATCCTTGTTCTTTCTAGCAAGGTAGCTTAAAGTGAGCTAGAATCTTTATATCTTGGGGCCTCTACCTCCAATGTGCATGGGACT
>10320 NS=114 contig=separate
AGATGTTGCCATCCTCAAGACCAAATGACTTCTGAGAACTTTTCAAAGAGTAGCTGAATGTATTTGTGATTCCAGGCTGACTTGTTTGGAAGGAAAGATGCAAGCATGGAAACAGCATATCTGTATTGTCAACAAGAACTCACTGAAACCCTTGTAACTGAAAGCCCACAAGAGACCTGAAAAAAAACATTCTATGAGTGAACTAATTCTCGAGGACATAATAAATGTCTCTCTCCCCCGCCACCTCTGTCACACAGCCTTATGTAGGAACACATCACATGTATACATATGACT
>10321 NS=77 contig=separate
ACATGTGCATAGCAGACATATGCCCACACACGTATTAAAAAAACCAAATTTTAAAAATGCATGTGTAAGTTAGGAGAAGTATGGCTCACAGGGTAATGCTTAGGAAACTCCAGTGGAAGGAAAATGAGGCCATGTGGGCANNNNNNNNNNCAGACCTGTGCCTTCCCTACCTTACAGTCTCTGGATGAGGGGCTGTTGTCACACTCGTAGTGCCTTACCCTTGTTTTCTTCTAACGAATCTCCTCCGAATGTTTAAGATTCTCTTCTGATGCTTCTCTCCTTGAGCATTCGACT
>10322 NS=109 contig=separate
CAATGTAAGTACTTAAAATATATTTTGTCTTTTTGGGCTTTTGTACTAAATACCTAGAAGAATTTCTGGCATACAAAAGAGCCATAAATTCTTGTTGCATCAGATTAAGTTGGCACCTTTGACAGGGGTCATTAGGTAGTNNNNNNNNNNGTTGAGAGGAGATAAAGCTATAGAACATAGGTTTTCTGTGTGTGCTTTCAGAGAGCAGTGGATTCTAACGCATGTCTTTGCCACCTAGAGCCTAGTTTGGCTAAGGATCACAGGTATCCTCACAACTGTAGTGTTCATAGGACT
>10323 NS=123 contig=overlapped:10
CTGTGGTTCTGACAGGGATGGTTCCAATGGAGGAACTTCATAGTGGATCTGAGAAGCAGATGAACTTGCTTGAGAAGACATAGGAGTAAAACTTGTGTCCTTGAAGTTTAGGTTTTTCCTTTGGGGGTGTGACTTCTATGGCCTGAAAGTGGCTTCTCTGAATCATTTGACCAATGGTGGCACTTAGGAAAAGGACAGCCAGTACTGATAGGAACTGACCAGGATGGATGCTTGTTGGCCTAATCTCCTTTTTCCTCTCTGCCCACACCTGACT
>10324 NS=101 contig=overlapped:99
TCGTGTCATGGGCCACGAAGGGGGGCAGGAGATTGCCTACTATGCGGAGGGTCAAAGCCACTTTTTCATAGAACGCCGAGTTCTTTGCTCTGAGTTCCAGCACCTGCCCCTCAGGGTCAAGAGCTGCCTGGCCCCAGCTCACTGAACCATCTTTTAGTTCTTGATGGTGATCTTGCCACTGGACT
>10325 NS=119 contig=overlapped:77
GCGTGTGTGTTTCCACGCGTGATGTTTCCACCTTTCAAATATAAGTTCTATCTACCAACATAACTCAGAAGTGATGAAACAAGTAGAAAGTGGTGGCCCAGTATTTTGATAGACACGCCAGAGGGTTGACGTGTACTCTCTGTCACTCCCAGTTTGTACCACCATGTCTGCTTGGCTAGACCCGTGCAATCTTGATACCATTGGACT
>10326 NS=87 contig=overlapped:29
GCATGCAAGAAGAGGGCATCAGATCACATTACAGATGGTGGTGAGCCACCATGTGGTTGCTGGGAATTGAACACAGGACCTCTGGAAGAGCAGCCAGTGCATGTAACCTTTGAGCCATCTCTCTAGCCCTCCCTCTGAATTTCTAAACTGCCTGTTGCCTGGACCCTTTCTTTGTTGCTTTGTTTTCTCCATGTCTTTCTGTGAGTGGTGTGTGTGTGTAGACATCTATAACTATGTAAATGTCTGCATGTGACT
>10327 NS=114 contig=separate
TGATGGCAAAAATATCTTCTATGCTGCTCGTACCCCTGCCACACTGTTCGCAGTCATGTTTGCTATGTATATAATCTCAGGACTGACTGGCTTCATTGGCCTAAACTCTATAGCCGTCTTATGCAACCTTGTCATGGGGCTAGCACNNNNTGACGTCCCTTTGTACGTGGGCATATGTTAAGTACTCTGGGGAGTTCAGAGAAATTGGAACAATGATTGATCAGATTGCTGAAACACTATGGGAACAGGTTGGTATCTGTCTTTTGGCTTTGCAGTGACTGATCTCACTTGACT
>10328 NS=121 contig=overlapped:60
AAATGGGAACAAAACCAATTCCTCCCACGTGGAGATGATCAGTTACCATTAAAAGGGCTGACATTTGTAACTCAGCACAAATGGAGGCCATGCGTTGCTAACCAGATCTGATATCTAACATGAATCGTGTTGAGCTTGCTGAGCAGCGAAAGGCATGTTCCTAAGGGACTTGCTCTCATAATCTGAATGTTCCCATTTCCGATAGCTCATTTAGGCATGGGACT
>10329 NS=103 contig=overlapped:78
TGGTGGCGCCTGTGTCAGGCAAGGTCTATCCTCAGAGGCCCCACCCTCCTGTGGTCAGCAGAGGCTCCCCGAGAGATTCCTGCTTGCTCAGCCAGCTTCGGACCCCTGGGGTCCATCCTGGAAGGGCCTTCAAAGGCCTTGGCCATTCTTGAGTGGGTGCCAGGACAGAATCTGCTCTCGGAGGCCATTCAGCCAGCCACACGACT
>10330 NS=81 contig=separate
GTATGTGGTAAATTCAAGACATGATGGGGGAAGGATTGGCAGCCACTAGACATGGAAGGAAACAGTTATGGTCTCTCCTACAAATGCAGAACTCAGTAGTTCTTAAAATACGGTACCCAGACAAGACTGAGGGCAACCGTGGTGCCCAAGCAGGCTCAATACAGACTTCCTGCATCTGAAGCTCTTGGGAGTTTGGGGGGGTCACGTGTGATTTCATAGGCGCTTCAGCTGGTTCCAGTGCATAGCCCAGCATAAGGACCACTAATGTACGTGTTCTCACAGATACACACATGACT
>10331 NS=75 contig=separate
TAGTGGAAATGAATTATTAAAATTAAAAAGTAAGATAAACCTAGAAATAAAAATTTGAAGAGGTCAAACAAAATCTCAAGTGATAAGCCTCACCAACACAGTCAAAAACATGAAAAACAAACTCTCAATATCAGAAGAAANNNNNNNNNNCTTACTTTGTCATCCATTAGATTCCCTGTTTCTTGATTTTACTGAGCTCTTTAATCTATTTTGTTGGTGAATTTTGTGTGGAGTTATAAGTAGGAATCTACTTGAAATGTCTTACATGCTTACATCCAGTTTGACCATCAGACT
>10332 NS=2 contig=overlapped:119
GTGTGTCAGTCTGTGTATATCACACAGGAATCCAGAGAGGTAGGAAGAGAGAGGAGAAGACTCCTCATACTACGTTCAGGTATCTCGAACTAAGGTTGATATTATCATACTAAATAAGGCTCCAGTGGGTGAAGCAGCTTGCGTAAGGTCACAGGTCATGTGAC
>10333 NS=75 contig=overlapped:110
CTGTGGTGGCATGCACAGGATCAAGCCGACCACGATTCTAGGGTGGAGAGTTGTGGGGGCTCATGAGCCAAACTAACTGAAGAGCCATTGGCAGTTGAGCCCTTCTCCAGGAGGGGAATGATTTTTAAGGGTGTGGCCCCTGGTAAGGAGACCATCCTCTAGCCCCACATGACT
>10334 NS=45 contig=overlapped:94
ATATGCCCAGGAGTGGTATAGCTGGATCTTGGCGTAGTGCTATTCCCAAGTTTCTGAGAAAATACCAGATTGATTTCCAGAGAGGTTGTACAAGTTTGCACTCACACCAGCAATGAAGGAGGGTTTCCCTTTTTCCACATCCTCTCCAGCATGTGTTGTCACTTGAGTTTTTGATCTTAGCCATTCGACT
>10335 NS=116 contig=overlapped:89
CAATGCCCTTTTATATTCTTATGATCATTTGGACTTACACATAATTGATTCTTTGAGAATTTCCTACGTGCGCACTTTACATCACATCTGCCCCTTTCCGTCTCCTCAGCTCCATGCAGAAGGGCTCCGAACACGCCCCCTGCAAACCTCGGGTCCTCTTGAGTTCAGTGTGCTCTGTCCAAGCGCACACAGGACT
>10336 NS=72 contig=overlapped:69
CTGTGCACAGACACAGCTTCTCAGTTTACACAGTTGGCTATGGGCTCGGTCCTGGAATGCCCAGGTTTGGGAGGCTGAAGCAGAGGGATTGCTCTGAGCTTGGTGCTAGCCTGAGCTAGATGATAGAACCTTACCCCACACACACCAAAAAATAATGCAATGAGCCGAGAAGATAGAACATGCATGCAACACACAAACACACACACACACACATGACT
>10337 NS=34 contig=separate
CTGTGAACTTCTGGACCAGAGGATAGAGGGTGCCAATCTGAATTTTTTTTTTTAGGACATGAAATGCTTGTATGTATCCAACCATGCCCTAAAAAAAACAGTCCTAATTTTAGAGCTGTCAGATCCCATGGTGCAGTTCCNNNNNNNNNNTGCTCCTTGCCTGGGAGTCAAGAACCAGAAAGACATACATACAGAGCCTGCACATGCAGAGTGATGACATCAGACATAGCGCAGATATGTAGGGCCTCCCAGCACAAACCATAGGTCTATATTTTAAAATGAACACATGTGACT
>10338 NS=94 contig=overlapped:63
GCATGTCACTACGTGTGCCTTTTCACCTGGGGGTCAAGCTCAGGTCCTCATATGTGAAGCAATCATTTACGGAGCCGTCTCCCAGCCCTTGTGTGTTTTTGTTGCTCAGATTGCTCACTCTTGGGCACTGGTAGCTGTTCTGACATGCCTCCATTGAGGAATGCTTCCCTCAGGTTTTGAACACTTTCTATTCTCTCTCTCTGTGTCTAGCACACATGACT
>10339 NS=70 contig=separate
TAGTGGCCTCTAAGAGTGAAATAGTTCTTGTTATATGTGAATGGCTGGCATGTTGACACTTGAACTTCTCAAATTGAATCATAAGGAACAAACTAATTAGAGAGGACCAAGAAGCCAGGGCAGGTTATTAGGAAACTGATNNNNNNNNNNGTTCTAAGCCAGCCTGGTTCAGGCCATTCGGAGCTACATAGTGAGATCCTATCTCCAATCTAAAACAAAACAAACAAAAGCTTCTGGGTGAATATTATGTAATACTAAAAACTATTGTATCACAAGGCAAGTTTTCATTAGACT
>10340 NS=80 contig=separate
TCATGATTTCCCGTTTATTGATTGTTGATCTTAGAGCCTATGCTGTTGGTGCTCTGTTTAGTAAGCTGTCCTGTGCCAATGAGTTCAAGGCTCTTCCCTAGGTTTTCTTCTAACAGATTTAGTGTGTTTGGTTTTATATCGANNNNNNNNGGTCTTTGATCCACTTGGACTTCAGTTTTGTGCAAGGTGATAAATATGGATCTATTTGCATTTTTCTACATGTAGACACCCAGTTAGAAGCAGAAAGACACACATACTATATAGTCACTTATAAGTGATATTAAACATATGACT
>10341 NS=128 contig=overlapped:22
TCATGACTTGATATCTCATCCAGGCGAGGTGAAGAGAAAGCGCTAATTTCACAATAATCAGCAGAAAGCCAAGTAGATAGGCAGCTGAAGGCATTTGACAGTGGCCAGCAGATGAGTGATGGTTAAGGTCAAAGGACCGGATGGAAGTGATTTGTAGTTGCTTTTTGTGCATTTGTATCTACTCAGTTTGTTCAACTAATAGTTTTCTAGGACCTTAAAGGAGTTAGGCAAAGAAGTGGTTAAACTCTGTTCATCACAGGACT
>10342 NS=108 contig=overlapped:104
GTGTGGGTACCCAGTTTTGCCAGCACCGTGTGTTGAAAAGATGAAAGGGTAGAGATCTCATTTGAGGTGTGTTTCTATGAAGGGCACAGTTAGAGACAGCTACAGCAGCAAGAAAGGAGCTTTTGGTTTGGAGGGTTGTTTTTTCAGCCCTAACCTTCAAACCGCACAGGAGCCACTGGACT
>10343 NS=121 contig=separate
GAATGCCAGGCCTTCCTTCCCCTGGTCTGAGGACAAATGTTGACACTACATTCACAAACTATCAACCACGGCTTTCTCCTGGCAGACTACCACCTGAGATGACTGTGGCAATTAGCTAACCCACTGCCAGCTCTTGAGTGCTGCGTCTCCGAGCACACAGCCCAGCCCTTCTGAACGCATGCCTGCTGTTCCTTCATTCCTTCTGCCTCAGTCGGTCAACTCCGCAGTCGCGCGGGTCTGGACAATGTTAAAGCTACTGTTTGTTATCACTGTGAGGGACCTGTGCATCAGACT
>10344 NS=66 contig=separate
CTATGTCCATTCTTCAATTGAGGGACATCTAGATTATTTCCAGATTCTAGCTATTATGAATAAAGTTATTATGTACATAGTTGAGTAAGTGTACTTGTTGTATGGTGGAGCATCTTTCGGTTACATGACCAGGAGTGGTANNNNNNNNNNAATTGTATGAGAAAATGCCAGATTGTTTTCCAAAGCAATTGTACAAGTTTGCACTTCCACCATCAATGGAGGAGTGATCCCCTTTCTCCACATCCTCTCTATTTTGTGCTGTCACTTGATTTTTTTGATCTTAATCATTCGACT
>10345 NS=123 contig=overlapped:13
CTGTGCCCCATGGGAGGGCACAGGCTGGTATGGGCGTGGCCTAGCTGCTTCATGTAGATCGAAAGGACCAAGATCTCAAAACAAAAAGCTCTGCAATTAAAGTTTCTTGGAATGTCAACCTACAAAACAGACTAAGACTCAGGTGAAAATCTTGAGCCAGGACAATGATCTGCTGAAATGACAGAATTAGAATACCAGATCTTTTAGAGTAATAAGTGGAGGATCCAGGAAGCAAATGAAAATTACCCATTAGACCCAGAGCCATAGGACT
>10346 NS=101 contig=separate
ATATGGTGCCAAGTGTGGATTTCAACTTGTAGGGTGGTCCTTAAATCCAGTTTAAGAAATGGTGGGTTAGTTCCCTGTTGTTTTCACCACTATTGCATCAGTGGCCATATCTTGTGAGACTATTCCTTAATGTGACTCGCNNNNNNNNNNAATATGCATAGCACCTTTTAGCTCTAAAAAACTTTATCCAGTAGAAATTAACTTCTTACCATGTTTTCTCACGTTCTATGACTTAAGCATGAATTGTCTTCAGCAGTATTCACTGTTTACTTTTTTGTTCAAGTACATATGACT
>10347 NS=92 contig=overlapped:88
AAGTGTGAGGACCCAGATTTAAAGAAGGCTGAGCATGGCACATGCTGTAATCGCAGCACTGGGAAGGTGGAGACGGGGATCCGTGGGGCTTGTGGGACAGCCAGCTTAGCCAAATGGGAGATGTCCGTGTGCTGGGGAGAAACCCTGGCTCAGGGAACAAGGTGGACAGCAACCAAGGAACGGCCTCCACATGACT
>10348 NS=2 contig=overlapped:63
AAGTGCCGGGAATCAAACCCAAGTTCTCCAGAAAAGCAGCCACTGCTCTTAACTGCTGAGCCATCTCTCCAGCACCCCCTACCCCATACCATCTTATCAGAAAGACTGTAAAGTGTAAAACTGACCATTTCTCTACATTAACCCCTTATCTTAATGCATTTTCAAACAAATAACAAGTGAGAGTTTCTGGAACCTAATAGTGCTCTAAAGTTCATCTGACN
>10349 NS=127 contig=separate
GCATGTATACATATCATAATGCAAAATGCATTTAGTTCAACTTCGAAAGCCCTCATCGTCTATAGCAGTTTTAACCCTGTTCAAATGTCCAAAGTCTCCACAGACTCATGGCAGTCTGTTAACTGCAACTTATGTAAAACCAAATTAAAAAAGTAGATCATATACTTCTAGCATACAAAGGCAGAGAATATACATTACCATTCCAAAAGGAAGGAAAGGAAGCATAGTGAAGAAATACTGAACTGAAACAAGTCTGAAGACCAGCTAGGCAAACCCCATACTCTGCATCTGACT
>10350 NS=87 contig=separate
CCATGGGGGGGAGTGGAGATTTTCTGCAGAATATTTATAAGTATACTGTCCTTGCTCACTTGCATATCTGTAAATGTGTGCCTGTTCTTCTCCAGGAGGATGTTTGGGATTTAAAGGTGAAGAAATTTTCATGTGAGCTCNNNNNNNNNNTCTTCTTTCCTGTGCTCTTGGGCAGTTACTAACACTTTCTGAGCCTCACGCGCTGCACTTCCTTATTGCTCGACAAATGCCCATTCCACAGAATTCTGTTGACAGAAATGTAAAGCTCGGGGCTGTTCACGTCCGCATTTGACT
>10351 NS=112 contig=overlapped:100
AGGTGGCATACATGCACACACAGAAGGTACACCTGGCACAGGCAGAGACTACAATCCTTCCATAATTTAGTCTTTAGCACTCAGCAGCTGCTGATGTCATTTAAGAGGGTAAAGTAGACTCCCTAGGACTTCTCTGAAGTTCCCTTTCTGGTGACAGGACTGAGCTGCTCTGGGTCACTGGACT
>10352 NS=114 contig=separate
CTGTGATCCCAGCACTGCGGAGATGGGGGCAGGAGGATCAGCAGTTCAAGATCACTTGGCTGTGTAGGAAGTTGGAGGCCAGCCCAAGCTATAGAAGACCTGTCTGAGAACACCAAACAAAAGACTGACACTGTAAGTGTAGGNNNNNNNTGCAGAAAAACAGCATTAAGGGAGTTTTGGGGCTTTGCAGTTTTTTTAAATTATATGCATTTATTCATTTTGTCTATGTCAGCAGGGGGTGGTCTGGTATGGAGGGTGTGTGGCAGTCATGTGCCACAGTGTATGCATGGGACT
>10353 NS=55 contig=overlapped:80
GCATGAAATGGCTGGCCCTGCCACACCATTTCACACTCCCCTCCCCTGAGAAATTTCCTGTTTACGCTTTCAGTTCTTTTCAATGTTTGTTTTTTTTAGTATTGGTTTTAATAAATTGTTAGTTTTTGTTTCTCAAAAAAAAAATCAATAGGAAAGAATAGAATATTTCTTAAGTTAAGCCAATTGGTTTACAGCATTGGACT
>10354 NS=79 contig=separate
TCATGTTTGAAGCTCTAGGCAGAACAAGTAGGAAAGAGAAATAAATAAAGGACATCGGGTTAAAAAAGAAGGAAAACTGTCAGTGTTTACACATGAAATGATCTTACAGAAATCAAGAAAAAACTACTAAACTATTAGAANNNNNNNNNNGTAAATTAGGATAAACAGAATGGCTAACTAGATAAAGACCCTTGCCACACAAATCCAACAATGAACGTAGGATCCTCTAGACTCACATGAAGGCAAAAGGGGAGAACCAACTCCACAAAGTTGTCCTCTGACCTCCATACGACT
>10355 NS=120 contig=overlapped:24
GTGTGTGGGCAGGTGCAAGCAGAGGTCAAAAGAGAGCACTGGATTTTCTGGAACGATCATTGCAAGTAGTTATTAGACCTGGGTGTTGGGAACTGAACTCCAGGCCTGTGGAAGAGAGCCATGCGGTCTTGCTCTGGACTGCTGAGCCACCTCTCCATCTCCTTGAGATTCTTATTATAACTTCAAGTAACTGTTAATTTCCTTGCCAATCCCCCATCCCAGGCAGGGTTGCAAATTTTCTAAGGGGGCCACATGTGACT
>10356 NS=121 contig=overlapped:17
CTGTGCGAAGTACTCCTCGGAGATCCTTCCAGCCCACTCGATGCACAGGTCCAAGGGGCGGCACGGGTTGGCCACATCAGCACACTTAATCATCATGCGCTTGATCAGGATTTGGTTTTCGGGGAGGTTCTTCCCGGTAGGGTTGCAGTCACAGTCGCTGCCCTCACTCTGCAAAACAGATCAGCTCAGGGTTGGTGAAGCCTACAGTGGCTAACTCACCAGGCGTCCAGGCTTGACCAGTGGAGCTGTCTGTTCCTACATCTGACT
>10357 NS=106 contig=separate
CAATGGACCTCATGTCACTAAACATGCAGAGAGCACCAAGGACCGCAAATACCAAGAAGGCCAGACTCTCTGTGTATCAGATCACCGCTGCTAAAAACAGTGCCAAGAAGCTTGTAGAAACCCAGTAGGCATTTATAAACNNNNNNNNNNATCAGCTTTGATGAGACAGAATTTGATACAAATTCTGCCTCTGTGGAAGTCAGTGATTTATAGTTATAAAGTAAGTAGTATGAAGTTCTTACTTCAGAGGCCCATGCTGTCACAATTACCATATTTGAATGAAAACACCAGACT
>10358 NS=40 contig=overlapped:110
ATGTGGGCCCCAGCTTCAATGAATGCATCCATGATGACTAGGAAGTTGTTCTGGGCAGCGATGTGCAGTGGGGTGTTGTCGAAATTCCGGCTGTCAGGGTCGGCTCCACAGTCCAACAGAACCTTGAAGACGTGCAGTGAGGGGAAGACACCCACACGGTACTGGGCCACGTGACT
>10359 NS=13 contig=overlapped:60
CAGTGGTCAATGTCTATGAGATGTTTGTATTCAGTAGGATTGCAATAACTGTAAGTATCATAAATTATTTAATCCAGGAGCTTATGATGTTTGGTCTTTTAACCCTACAGAAAGAACTACAGGCAACCAAGGAATGCTGAATGTGACAGAGGCTGTCTTCTCCAACAAAGAGCATACCAACTGCTTATCCAATATCCAATAGTCAACTCTGAAAACATACGACT
>10360 NS=108 contig=separate
CGATGGCCTTGTGATATAACCGAACATCACGTGGTGAGAACATCCTGCAAGGTAGAGGTTAGTTACCTCAGACTGGCCAAAAAGCAGAGAATGGGCCAGAGAAAGAAGGCTGAGGATCACACGAATACCTTTAGGGACTCNNNNNNNNNNCACCCCAATAATGCCAAGAACGTATTAATTAGTAGGTGGATTTATCCATTGTTGAGAACAGATACCTCACAGTCAAATACTTCCCAAGGTCCCAGCTCTGGCTACAAGTCCATCAACCACAAGAACTATGTTTTACATAGGACT
>10361 NS=25 contig=overlapped:46
ACGTGGAAACATAGCCTGTACCTGACAAACTGACACAAGTACATGTGAATTAGGAACAGAGAGGAAACTTCTTGGGAGTGGTGAGAACAGAAACCCTCCCTTCCACTCTCCTCCACGTGGACTGAGGAGCTCATGTTCTTTTACCCGTAAGTGATTTGTCACATTCTTCTGATAAACTGTAACAAGATTAAACACCCTTCCTGCTCTAGCGTAGGCTGGTGCTTGCCAACACTGGACT
>10362 NS=111 contig=overlapped:112
CCATGTTTCCATTTCTAGACATCTAGGCAGGTGTGGCTCCTTTTTCAGCAATCTCTGATTGGGTTTTGTTCTCTAGATCTGCTAATGTTTCCCAGGGATTAAGGTGCAACACGTGTGCCTGCGCGTGCGTGCCTGCGCGAGCGTGCCTGCGTGTGCGCGCGCGCACGTGACT
>10363 NS=72 contig=separate
TGGTGATAAACCAGTAGATAAGGAGATAACACATCACACGAGTCTGAGGTGACACGGGAGGAAGCAGGCTCTAGTCAGCACTGCCTGCAGAGACCCTGGCCCTGTCCAAAGGGCCCTGTGTGGGTCACATGCCTGTTAATNNNNNNNNNNATATGGGGAGTTCCAAGCCAGCCAGGGGTACAGAGTGAGATGTGGGGGGCGGGGAGGGAAAGGTCTATTGGTGATCCTTACACGTCAGTCCTTTTCTAGTTTATTTTTTACTGTCTGGAGGGATGGCCACAGATCACGCGACT
>10364 NS=118 contig=separate
ATGTGTACCCATGCACACACACAAATAAAAAGGGGGAAAGAGAGCCAACAGGGTGGCTCATTGAAAGGAAAGGCACTTGTTCTGCAAGCCTGTCAACCTTAGTTCAAGCCCCAGAACCTATGTAAAGGTGTATGGAGAGAANNNNNNNNNCCATAAAGTCGTCCTGTCCCCTACACGCATCGCATGCACATCCCATATGCTCTGCATAAGCACTCTAATAATAGGTAAACTTAACAATAAAAGAAAAAATAGTGGATGAGATAGGTATGTTTGCCCTGATCTGAACACGGGACT
>10365 NS=136 contig=separate
ACATGCTTGGAGGTAGGATGACAGCATCAGGTATCAATCTTTGGGACACACCAACAAGCTGTTTCTGCACCACAAAAAAGTCAAACAGCACAGTAAAATATTGAGGGGGTCACTTCATCTTTGAAAACCTGAGAAGAAAAAGNNNNNNNNNNTTCTGTTTCACAACTCTGTCTTTGCAGAGAACCAGCTAAAGAGTAGACTTGTCTCCTATGACTCAACACGAGCAAGACCAATCAACCTCGACCATCTTATACTGTTCACACTGGAGTCTTTGCTGGTTCGTGAAACACGGGACT
>10366 NS=114 contig=separate
TGGTGATTCCATACATGGGTGCTTCTAGCTCAGATGTTTCCCATTGGGAGGCAGGTAACGGAGAGGGGAAGGTTGGCTACCTAGGGAATCGTGAGGGTGATGATGGCAAGAACTATTATCCTGGGCATAGGTAAGGTAGCNNNNNNNNNNGGTAGCTTAGCTTTGAGTTCAGGCGTGATGGTGCCATATTTTCCAACATTCTCAAAGAGAAAATGGAACTTCCCAGAGTCTCAGTTTGTGACTCTGGTAGAAGAAACTCCACCAGCAAGTGGAGTTCATGACTTCCATGGGACT
>10367 NS=58 contig=separate
CAGTGGATCAAGGAAGGTGGAGCCTACCAGACAAAATGATCTTCAGTACTCCAATATCTAAAACTAGACAATTTGAGGCAGAAGAAGATAGCGGTGGCTAGTGTGCACCTTAGCTGAAGGGCAAAGGACCTGCAAGGCTGAAATCTCACCCCAAAATAGACCATATAGTTGGTCACAAAGCAAGCCTCAACAGATACAAGAAGATTAAAATAATCCCTTGCATTCTATCTGACCACTATGGACTAAAGCTGGGCCTCAACAACAACGGAAATAACAAAAAGCCGACACACGACT
>10368 NS=48 contig=overlapped:68
GCATGCAAAGCAATCGTACATCTTATAAAAAACAGACCTTAGTATCTTTGGGGATAGAGACCCCAGTTTGATGCTGATTTCATTCCTAAGCAATCTTTTGTCAAATCCCTTATATCAGGGGTTCTCAACCTGCGGGTTGGGTGACCCTTACGCAAGGGTTGCCCAAAACACAGATATTTACCTCACAAGTCATAACAGTAGCAAAATCATAGGACT
>10369 NS=52 contig=overlapped:18
ACATGCAGAAGGATGAATAAAAGCTTCCTTAAACTGGACACACACACACTGAGGTAGAGAGGGGGTTACTAGCATTGAAGAATATTTTCTAAAACAGTTAATTTAACTTCAAAAGGTTGCATGGGCGCCTTCACAGGGAGGGACAGAGCTTAACCTGAACTCCTCTTGCTTGGCGTGAGAAGAGGAGGTCTCCAGCTAGGCCATGCTGACGTCCCTAACACACACACACACACACACACACACACACGCACAAATATCACATGACT
>10370 NS=133 contig=overlapped:17
CTGTGGGTCAGTGCAATGGTGAAACAATGCAGCCAGGGCTTCTGGGTCCCATGGAGAAAGGGATGGTGTGGGATGCCGGTGGGGCGGTGATTTGAGGTGATGCCGGGATCCCAGTCTGCTCCCCTAAAGGGAGTAAACTGCTTGCTTAGGATGGCGATTCTCAAATGGGCATCACCTGCTAAGCCTGGTGGTGCCATCACCAGCCACGGCCAGCCCTGTCGTTATGTGGGACTGCCTCCAAATATCACCACTGAATACCACACGACT
>10371 NS=93 contig=separate
AAGTGCCAAATAAATGCAGCTGGCCAAGAATTTAACAGGAATGATGTAGTTTAAAATAAAAAAGAAATATTGTTTGTACTTTGAAAATAGAGTTGAATAGCAAAAATAAATGATCAAATTCAAAATTAATCAAAAAAGGTNNNNNNNNNNTGAGAAAAATCAGGCACTAAAGAATGCATGCTGACTGACAAAACCGCCCCAGGCATGAATATTACGAGCACCACAGAGAGGATTTCATGTCAGATGCACTAGCCATCCTCTCACTCTGAAGAGAATTGTTAGTGTCACTGGACT
>10372 NS=123 contig=separate
CAATGCAGGGCTTCCCTGACAGCTTGAGCACCCAAAGAGGCCAAGGTACAGGTGCAAAACAGATCTCTCCGGGGCTGTGAAGCAGGGTCCAGCGAGGCATTAGTGGACTGTGGCCACTCGTCGTGAAGAACTCACTGGGGAAGNNNNNNNAAGAAGGATGAGCCAGTGTGGCCAAACCTTCAAGCATGAGTGCAAATTCCCCTCATTATACAACAGCAAATAAATATCTGTCTGGCCAAAGCAGGTGACTGTATACACAGGTGTCTCCTTGGCGATGTTTATGTACATGGGACT
>10373 NS=58 contig=separate
GAATGGCCAAGATCAAAAACTCAAGTGACAGCAGATGCTGGAGAGGTTGTGGAGAAAGGGGAACCCTTCTCCACTGCTGGTGGGAATGTAAACTGATACAACCACTCTGGAAATCAATCTGGTGCTTTCTCAGACAACTANNNNNNNNNNCTAGGATAGTGCTTCCCCATGATCCAGCCATACCACTCCTAGGCATATATTCAAAAGTGGCTCACGTACACAAAAAGGACATTTGCTCAACCATGTTTGTATCAGCTTTATTTGTAATAGCCAGAAGCAGGAAACCACCCGACT
>10374 NS=98 contig=separate
ACATGGTACATGTATTTACAGCAGACATACATACATGCATACAAATTTAAATGAACAAAAAATTTTAAAAAGGACATTGAACTAGCTTATCTAGAAGGACTTTGCCATCTCTAAAATGTTGATTCTAATTTAACAACAACNNNNNNNNNNAGGGCTGGGGAGATAAGTCAGCAAAGTGCTTGCCATGCGAGCAAGAAGACCTGAGTTCAGTCCCCAGAAGCTCCTTGAAAAAACAAACAAACAAACAAACAAACAAAAAACAGGCATAGTGATTGTTAGTATTTACATAGGACT
>10375 NS=118 contig=overlapped:99
ATGTGTGAACACATCAACACACACATACAAAATAATACCTGATGTTTTATGTTGTTGGTTCTGTTTTGAGGTGTGTGCGTGCGTGCGTGTGTGTGGTATTGAGACAGGTTTTCGTAGTGTAGTCTAAGTTGGTCTCAGATTTGTAGCAGTCCTGCCTCAGCCTCTCAAGGGCTGGAATCATAGGACT
>10376 NS=123 contig=separate
TAGTGAGAGTATGCTAATAAAACTACTTACATGTGCGCCCCTGTCTGTGCGGGCAGAATCAACACAAAACCTTAGCCAGGAAGGCAAGGACAGGAGAGGCTCCGTTAGCCGCAGCCTGGCTTCCTGAATTCTCAGGACCTGTGGCCTGCTTCCTAGCCCACATTAACGTTCACTATTCTGTTGTAATTGTTCTATTGACTCTAGCTCACAGCACGTTTCATTATTCTGCTGTAATTGTTGTTTTACTGTTCACTGTCGGCGCTGTGCCAAAATGCACAAGTTAAACATTAGACT
>10377 NS=20 contig=overlapped:67
CAATGGGTTTTCTTCTGTTCTACTGCCCAGCAACCCCTTGACTTTTACCCCCACCAAACACAGCATCTTCTCACAGAAGCATATACAGGCATCCAGAGGGTTGCCTTACCAGGATTCTGAGAGCTAAACTCCTACCCATGACAAGCTGGTTTGTGTTTTAGCTGCACCTGAAGAGGTCAGCTTCTGGGGGAACAGCTCCAGCATATTCATTTGACT
>10378 NS=82 contig=separate
TAATGTCAAAGCTCAAAAGCAAGTTTCTCTTTTGTTTAGAAATTTAAGTGCCCTCCCTGCCCAATAGCTCCTGCTCCCTGGAGATGTCTAAGTGGCTCAACTCACAAAGCTTTAATGGAAGAGACATGAGTGACTTTAGANNNNNNNNNNTAGAAAGATTTGGGAAGGGATTGAAACGTAGCTGTATAAATATCCTATTAACTCTTGCCCCCCGTTTTACATTTTGAGAAAGATTTTTAACTAAACTCTCAGAGCTCAATACCTATGATGTCATTAAACATTTTTCACTTGACT
>10379 NS=110 contig=separate
GGGTGGTGAAACCTCTGGAAAGTGTGGCCCGTGAGACCAAGGGGGCCTCCGACGGCTAGTGTTACGTCAACTTGACATAAGCTAGAGTCCTTTGGGGAAAAGGACCCTCAGTTGGGAAAACGCCTCCACCAGATTGGCCTGNNNNNNNNNCGATGTGTGTGTGTGTGTGTTTGTGTTTTTGTTTTTTAATTAGTGATTGACGTGGGAGGGCCCAGCCCAGTGTGGGTGGAGCCTCCTCCGCGCAGGCTCTCTTCTCTTGCAGTTCCATCACCTCGGGCATTTTGTCACCGGACT
>10380 NS=81 contig=separate
GTATGTGAGGCATATTGATTGAAAAGGTCAGTGATATCAGCAATGCTTCTTATAAGTGCAGACATTTTTTCTTTCCTTAAAATTCAAGTAAACCTAGACAATAAGGTAAGGATTCAGAATCAAGTCTGATTTGGGGGGAANNNNNNNNNNAATCTTTAGACTTTTCAACTTGCATTTTCAGAGCATTTTGTCTTTAGATACTGTATCCATGAAGAGGAAGAGAACTATTGAAAAATTCTAAGCCAAGAAACCATTTCAAACTATTACAATCAGCTTTTCATTGTCCATTAGACT
>10381 NS=128 contig=separate
CAGTGTCCATAATTCTACTCACTGAATCACTCAGAGAAATGCCCATCTTCCTTGACACTGTTCATTTTCCTCTGTGTCGGAGGAATGTTCTTCTGCTGGTCTTTCCACAGCCAGTGGGAAAGAGAGTCACTCGTGAAATTCAGCTCTGGAACTATTAGGGTTCAATACTACAGTACGACCGACTACAGTCCGCAGAATCAACACGGTTTAGGGATGTAGTCAAAGGCAGAGGCAGCCCTAGTGCTCGTGGCTGAAGGGCTCCTGTCTTGGGAGGATGTCCAGCAACACTGGACT
>10382 NS=129 contig=separate
TTGTGAGTGTGGTGTCTGTTCACTGTGGGTAGGGATAGTGGTGCATGTGAGAGCATCTGCGCATCTTCTCTCACTGAAGCTGGAGGGAGACTGGCAGTGAGCAAGGCCCAGCAATCCTTCTGTCTCTACCTCCCAAGCGCTGNNNNNNNNNNTACAGACCCTTGCGTGGTTACCCTTGGCTGTTTATATGGGTGCTAGGGATTTGAACTCAGGTCTCACACTGGTATTGCAAGCACTGCCACCCTCTGAGCTGTCTCCTGAAGTATCCCTCTTCCCATCCGCTCTCTCATTCGACT
>10383 NS=5 contig=overlapped:6
ACGTGCTCCCAAGGATCTAGAGTTAACACGGTTTTGCATATGCAAAGGAAAAAAAAAAACATTTCATGAACTCTCAAATGAATTGCCGTAAGTACCACAATGGGTATGTCTGGAAAAAGGAAATAACACCGTATCAACTCCTCCAACCAAGCCTATGTCAGTGGTCTTCAACTTTCCTAATGCCGTGACCCTTTAATACAGTTCCTCAGGTGGTAGAGACCCCAACCATGAAATTATTTTCGTTGCTGCCTTAAAAACTGTAATTTTGCCACTGGACT
>10384 NS=132 contig=overlapped:87
TCATGTTTATACCTTGATGTGGGGGAGGCGCCAAGAGCATGGCTTCAGGAACTCTCACTGAGTCATGCAATGGGACAGATTAGAAGTAGGAATGTGTCCCCATTCACCGTGAGAGCACTGGGCTCCTGTGCATAGCGCTTACCACACGCCTACACAGAGCTTGCTAGTGTAGACAGTACAGATTATAGCATCCGACT
>10385 NS=119 contig=separate
TAATGATTTCTGGAAAACTGGAGCCTAACAATTTCCTCTTTATGAAATACAAAATGTGTGTCTGTGAGATAAAGCCACTTCCCCAAACAAGTATTCTGCTCCACCTTTTAGGGTCCTCTGGTCATCATTTGGCCAGCTTTGTGGGTATCNTGTTATCTCTGTTGTGGGTTCCGGTAATTTTGTGGATTACTAAGCCCTGCCCCATTGATGAGGGCAATCCCAGAATTCTAAGACATCTCTTGATCATCTGCTGTTGCTGCTGCTTCCTCTGCAGTGATGTGGCAACACTGGACT
>10386 NS=120 contig=overlapped:14
TAGTGACGAAGAAAGGACAGGAAAGAAGGTTCTTTGGGGAATGACTTCTTCTGGATCTACAGAGACATGTAAACACCTAATGATCCCTTGCCATGGGCTACATCATTGGTTTATTAGTAACAGAGGTAAACTTTGGCAGGGAAGCCAAGCTCTTACTTGCTGGTTTGCTGTCTGTTCTACAGTGTGAATTTGATTAAAGATGCATGGAGAGGCAAGGAGGCTGTGGGAATCTTTCAAAGTTGGCCTGGTTTATGAAAAAGTCACGTGACT
>10387 NS=100 contig=separate
AAATGTTTTTAAAATGTTGAAAATGCTTATAGGGAAAGATTGTCTGTAATTGCACTGTCTTTTAACCTTGAAATTTGTTGTTATTCATATTTATAGGGTCAGGATCGTGTCGATTTAGTTATTCTGACCCCAGTGTCACTNNNNNNNNNNTCGAGAAAATCAGGTTTGTTACCATTCAAAGTATTTGCTTCAAGTCTGCTGTAAGTAGACTTCTGTCTCTCTGTTTGCCTTCACTCCACTCTGACCTTTTTCGTCATGTTTAAAATACTTCGGTTGTTAGCCGGGCACAGGACT
>10388 NS=108 contig=separate
GGGTGTGCTTGTGTAGGCGAGAGGACAACTTGTGACAGTCAGTTCTCTTCTTCCACTACACGGGTCCCAAGGGTCAAACTCTAATTGACAGGCTCAGCATCAAGCTCTTTTACCAACTGAGTCGTGTCTCACACCCCAAATNNNNNNNNNNTTAGAAGTGAAAGTCTTGTGAAAATTCTGTTGTCCTGTAAGATATAGGTTTGAAAAATAGCAGTTTGCCATGTCTTTATCATTTTGTAGAAAGGAGACCCACAGAAAGACTGTATTTGGGGAGTTATAGGTTCATCATAGGACT
>10389 NS=121 contig=overlapped:96
CTGTGAATTTCTACTGTGTGAGAGAAACTGCTGTGTTTCTATCTTTATTTCCCTACTATTTTCAAACACCTCATTATATTTGCCAGGGTATGAAATTTAACTATGCATTATGACCTGATGCTTCCCATCTTCATATATGGCTCAGGATGACGGCCCAATAGCTTTGATGCCCTGAAAAACATAGGACT
>10390 NS=115 contig=overlapped:32
TAGTGAGTAATGCGTATTGCAAGCAAGAGTGACCAAGATCACATGTTGGCTTAGTGGCCAGCCAGGATCTTTGCGGGAGGGGGACTACATCAGAAGGTACCTAGGTCTTCCTGACCCCAAGGAGGATAATGCCCGCCCCATCAGGCATGTGATTGTGTCTGTGACAGGTCCGCCCTCAGTCGCTACCCTTTAGCTCCCCCGGTTCTAGAACACATGTACCATCTGGTTCAACATCCTCCTCCTCATCAGACT
>10391 NS=113 contig=separate
ATGTGGAGACTAGACTACAACTTCAAATGCTGCTCCTTAGGAGGTCCCACTACTTTGTTTTTTGAAGCAGGCTTTCTTAGAGAGGAAGCAGGTCTGACTGGAAAGTGAGCCCCAGGCTCCAATCTTTCTGCCTCTCTGGCNNNNNNNNNNGCACATGACATCATGCCCAGCTTTCTTATGTGGGCTCTGGGGATCAGACTCAGGTCCTTGTGTTGCATGGCAGGCACTATATAGACTGGCCTGCTCCCTAGCTGTCCTTCATTTCCTGCTTATTTTCAAGTTTTTCATTCGACT
>10392 NS=38 contig=separate
CTATGCTGCCCACAGACAGATTAGCTCCCAAGATTCTAAAGTTATAAATTGCTTCAAGTTCTTCAAGTGAGAGACCTAATCAAAGAAGATGGTGTCACTACTGTAATTAGTTTCAGGTACAAAATTAGTTACTTGAACCANNNNNNNNNNCATTGTTAAGGACTGTTTTTCACCTCAAAGGAAATAAAAGAAGCATATTAATTACTGAGCAAACAGTTTGCAGTTTGTGCAAGGGTACTACAGCAGGGAAGTTTTCTTAAAATATTTGTTGGATTATAATTAGCTCATGCGACT
>10393 NS=82 contig=separate
TTATGGCTGCAAGGTGACTTCCATGAAAGGTATATTGAAAAAGGTAAGGTGGATGGAGGGAAAGTCTTTTCCGGCCCCTTTAGGGAACAAGAAAACTATTTTCAGGGTCCTTCCTGCTTGCTCAGGTAAGCATTTTACCCAGTAGGCTTTCTGACAGCCTTACCAGCAGGAGGGAAAGGGTTTGGGGTATGGGACTTCCGGTCTCCTGGAGGTCTTCTGTGCTGGGACCCCTTGATGCTGGCAGAGAGCTGGATTCAGACATAGCAACAGCTCTACACATCCAGACACATGACT
>10394 NS=128 contig=overlapped:10
GAATGGATGTGATTGATTAAGCCCTCAGCTTGCAGCAGACTTGGATAGCTAACTCATGCCAACCTTACATAAAGGGGGGCTACTGGAAGGAGGGAAGAGGTTAGACTTGGAGATTGATCAATCAAGTAATATTGGCTAGTGCTATGCTTTTGTTGTGATTTGTATGTAATAAAACTCATGTTGAAGTAATCATGAAGCTTGCAGCTGTGTCAGTGTGGGGCTAGTGAAGAGAGCTGAGTCTTATAATTGTGCTAGTTCTTTTTTTTCATTAGACT
>10395 NS=74 contig=separate
CTATGCCTGGCAGTTTCAAGTTATTTTAATCTTCCCCCTATGTCAAATCGGTGGGCTTGAACCCTATCAGAGAATTGGACAATCCTCATTGTGGAGCCAGTAAGAGGACCCAGGCCTAGGAAGAATATGAATGTCCTCTATNNNNNNNNNNATGCAGTCCTCGCCAACTCAGAATTCACGGTGTATACCTCAGAGTTAGAGATTGGCTATCCTCTGCCCCTCAAAAGACTCTAGGTGTGTACCACTATGCCCTTTCTAGGAAGAACACCATAAAAAGGTATGCTTACATGTGACT
>10396 NS=125 contig=separate
CAGTGTCAGGGTAATGGTGCCAAGCCACTTCTCAAGAAAGCCCTATGTAGGGTAATGCCTCCGAGGCTCAGTGGTTTAACTTCAGATAGCCATCTTTTTTTCAAAGTCTTATAAACATCTTAAGTATTGTTGAATGTGTAGNNNNNNNNNGCGGGGAGGGAGGGCTTCTTGTGTTACATTTTCCTAGGGTTTGTGTTTGAGGAAGAAGATTCATTCGACT
>10397 NS=104 contig=separate
TTGTGCTAGGCTCCTGTCTGCAAGCATAACAGAGTATCATTAATAGTGTCATGGTTTGGCTCTTTCCCATGGGGTGGGTTTCAAGTTGGACCAGTCACTGGTTTGCCATTCCATCAACAAACCAAATAATCCAATTTGCANNNNNNNNNNAAATCAGGTACAGAGCTAAACAGAGTCCTCAACTGAAGAATCTCTAATGGCCAAAAATCACTTAAAGAAATGTTCAATGTCTTTAGTCATCAGACTAATGTGAATCAAAATGACTCTGAGATTCCATCTTACTCCCATCAGACT
>10398 NS=66 contig=overlapped:20
TGGTGACTGTAAATAACTCAGTTTACCAGAATTATTTGAGTCCAGCTTCTTCTTATATTACTGTCTATATTCCCCAGTAAATGCTGGTCTGCTGCCTAGTGATTATCTGTCCAGAACACTGCGTTAGGCGAAAACTGCACTGTCCTTTTATTTAATGAATTTTATCCTGGGCAGTTTTTCTTTTTGCTTGTCTGGGGAAAATTCTTTCAAAGACCACTGTCAGTTGAATTTTATGTATTTGAAGACTTTACTTAGCATTCGACT
>10399 NS=57 contig=separate
GGGTGGCCGCTGAGTGTGGCTGCAGATTGCGTGGGTATCGTAGAATCTGCTGCTGTGCGCGTTCCAGGAGACACACACAGTTCAGACCACGTGGGGACCTAGCGTCTCAGAAGCTAGCATAGCCTCGAGCTGACAGAACGNNNNNNNNNNTCTCAGTACTTAAGCTGCTGGCTCCTGCAGGGTCCCCAGCTCAGTTCCCAGCACCCACGTCATGGAGGTCACAGCTCTCTGTAACTCCAGCTCCAGGGAATCTCATACCCTCTGCTGGCTTCCCTGGGGTACCTACACGCGACT
>10400 NS=35 contig=overlapped:117
TCATGTTCTCGCAGAATTTCTAATTTACTGCTTTATGGAAATATCATGTCATGTTTACTTTCCTTTTCTTCTGCTTAAGGCTAGGCAGTGCAGAGACTCGTCTTCAGAGGGAAAAGGCCAATGATTTTCTTGACAACTGGAAACAGCGCCAGGCTCTCCATTAGACT
>10401 NS=110 contig=separate
CTGTGAGGGAATGTCTTAATGGATAATTAATGTGAATGGGAACAACCCACTGTTGGCAACACTATTCTTAGTCCATTGAACTTGGGTTACATAAGAAAACTAGCTGAGCAATACCAGAGAATTACCAGGTGCTAGTAATANNNNNNNNNNAATAAGCACCTCAGCTTCCAGTTTAGTTATCTTGAGTTATTATTTTGGTTGTACTCAGTGGTGGATGGTTAACCAGGAAGTATGAGCTGAAATAAGCCCTTTTCTCCCCTGCATTACTTCTGGTCATTGTTTTATCACAGGACT
>10402 NS=90 contig=overlapped:71
CAGTGAACAGAAGTGCTGTTTGCTGTTTACTTTCACCCCATCAATTGCCACTTGGAAAAAAAGTGCTGGGCAAACCCAAACAATTGCCAAGTTATTCTTCTGTGTCAGAGTGCTCAGCCAGCCCCCAGTGGCACCAGGAGGTCACTGCCCTTTTGAGTGTGTGTAAATAGATGGAGGTTCAGAGATGCGACCCTACCCAGGACCCACAGGACT
>10403 NS=83 contig=overlapped:9
ACATGCCTGGTGCCTTCGGAGGACAGAAGAAGGTATTGCATCCCCTGGAACTGGAGTTACAGATTTGTAATGAAAGTTTTGGTTTCTTTAAAAAGTCAGTTATGTTATGTAAATATGTTTTTGTTTTAATCCCAAGTGTGGGATTTTAGTTTGGTCTTCAGTTTGTCCAAAGCTGATAACTGTCTCATGGAAGGTGTGGCCATTGCCAGCAGTTAACAGCCTGCCTCGTGCAGCACAGAGAGGGGCATGGTCTAGGGTTCTGAGGGCATAAGACT
>10404 NS=50 contig=separate
TGGTGGGTCCTCCTACCTCAGTTACATCAATTATCTCAGTTACCTCAGTTACAAGTCAAATCCCTAAAGTCTAGCTCAAGCTAAAGGATCCATCACTGAGACTCATTTCTCAAATGATTGTAGATTGTGGCAAGTTAAAANNNNNNNNNNTTTGTCTGTCAGTGCTATGAAAAATGTCAAGCTCATAGTGTTGAAGTGGGGTATAAGAAGTGGCATGTGTAAACTGCTGAGTGCTGTATATGGTACAGGAAATGATAGCTTAGCATTAACTGCTTATTCTGTGTTCACTGGACT
>10405 NS=94 contig=separate
TTATGTACTCACATTAAACTCTGATCTCTGCAAAGCCCCTACCAACAGGTACATGCTACTTATAGAACCAAACTGCATTCTCAACCTGTTATCAGCCCAGTATGGATATTTTTAGTAGTCACCATCTATTCTTCCTTATTNNNNNNNNNNCGTTCTGACCACAGGCTAACATTTAACGAGCCCTTACTACATACCAGGCAGGATGCCAAGAACTTTACATACATGATCTCCATTGGTCCTCCAAACAGTCCCGGCCAGGTTATCTGCTAGTTGACAGACAAGAAGCACAGGACT
>10406 NS=128 contig=separate
CAGTGCCTTCCTCAATAGACTACTTTCTGTTATAACTCTTGTGAGTTTTGAAGAAGCTCCTGAATTATGAGAACACAAAAATACATAATTTTCTTAATTCCTGTTTAACATATCGGGTGCCAGAAACGTCATCTATTCTTNNNNNNNNNNGTATTTGAACTGTAATGAGCTGAAGTGCTTCTGGGACTCGGCAAACAAAGCCCCACATACCGTAAAAGTTCCAACAAGCTGTAAGACCATTTACTGCTGAGTTATGCTCTTGACTGACAGGTGATGACTTAGAAGCATGGGACT
>10407 NS=128 contig=overlapped:19
CTGTGTAAAACACTGAAGCCATTTTGTCTGTGTCCAGGGAGTGGTTTGATTTGGGCTGTAGGTACATGAAGATCAGTGTGCCATAGAAAATAGTAACAGCTACCATGTGGGAGCCGCAGGTGGAGATGGCCTTGCGTTGTCCCTGTGTGGAGCGAATTCGCAGAATGGCAGCAATGATAAAGAGGTAGGAGGTGAGAACTATGGAGGACGAGCAGATCATATCAAAGCCAGCAAAAGCAAAGATGAGAATTTCCTTCATGTGACT
>10408 NS=113 contig=overlapped:14
ATATGTTCACCTGAAGCTGTGGACCAGTCAGCTTCCCTTTCTTTGCCTAAGTAAACAACGAAAAGCTAGGGAAGGGAACTCATCCCAGGCCACCAAAAACACTTTAAAAAACAAACAGACAAACAAACATTCTCCAGAGGAAAAACTGGGTTCTGGGTTCTGTCCCCTCTATGCTCTTCAGACAGTCTGCGTGCTTTCCACTCTCTCTCTCTCTGAATGTGTGTAAATCTCTATATGTAGGCATGGGTGTTTGTGTTTGCGCATGTGACT
>10409 NS=104 contig=overlapped:11
ATGTGTTACAGCAAAAGTAGTGAACTGTGTTCACTTCCACTGACACAAGTCTCATTTTTCCTGTGTTTCAGAATACTTCATGCCTTCAGCTTGCTGTGTTGTGTTAGTAGAATTTGCTCAGTAGTTAGTAGAAGTTAATACACACACACACACACACACACACACACATATCCAACATAGAACTTCAGGAATGAGGAAAGGAAGCAAGAAGAAGCTTCAGTGTGGAGAAATACTGTCATTGCACTTGTGGGAACACTGACCCATCATTCGACT
>10410 NS=67 contig=separate
TTGTGTGTAGATGGTAGGCTAGTGTTAGTTGATACACTGGGAGGATGAGACAGATGTGGGTGAGTCCGTGCTGGGCCTTCAGTTCTCACAAGCTCTGGGCATTAGAATAGGTAATGAGAAGTGAACTCTTTGGTAGGTAAGAGTTGGGTCCACCAGCCACCTGTGCCTTTAGGCAAGGCACCTGATGGCTCTCTCTGTTTTAGTTTTTTCCTCTCTCCAAGTGCATCATGGTTAAAACTATCTTTTAGGATCTCTGTGACAGTTACATGAATAAATATGGTGAAGCATTAGACT
>10411 NS=69 contig=overlapped:38
CTGTGATTATTTCCCCAAGGTCACACACCTTCTGTGAGGTCCTTGGGGCCAGTCTGTCTTATGCTCTCTGTCCCTAGGGCTTCACCTAAAGTTTGGTGCTGAGCAGATAGTTGGAAACCATTGAATGAATGGCTTCTTTCAATAAATGAATTGAATGAAGGGCTCCTGTGCAACAAACACAGCTTAAAGTCCAGGTCCTACTAAAGGATGCTAGGAAAGGCTTTGCAGCATCAGACACACTGGACT
>10412 NS=84 contig=separate
TCATGCCTAGGATCCAGCATGTCTCTAATTATAGTCCACAGAAAAAGTTATAGCAGGTACCTTCTCAGGACCATTATTAGCATAATATTCTTGCAATCTTTTCGCTACCCTCTCCCAGGTTTTCCAGATTTATGTACCTTNNNNNNNNNNATTTATAAACTAAAGGGGATAAGGGCGTTTCTCTCAATTCCTCGCGTTTATTAGCATTGACTTTAAAGTCCTCATAAATAACTTCCTGCTACTGCTCTGCCCCATGATTGCGCTGCCTGCCTACCTTGTCTTCCTCACTGGACT
>10413 NS=109 contig=overlapped:88
TTGTGAGTGAATGAATGCCAGCCACTTTGGCTCCACTGTCCTCGCTCTGCTCGCTCTGACCCCTCCTACCAACCAGGGCTCATGTCATCGCACGCCCACTGTGCCCTGGCAAAGCTGGTGCTGTGAGTGATGTTTCCCATATAACTCAGGGGTGCCAGGTGGCTCGCCCTGATAGTCATTTTAGGCACATCAGACT
>10414 NS=78 contig=overlapped:85
GTGTGAGAGTGAATGTGTGTACTGCACATGAATCCAGCTGCCTGCAGAGGCCAGAGGTGTCAGATCCCTTGGAACTAGAGTTACAGACACTTTTGAGCTGCATGATATGGGTGCTGGGAATTGAACTTGGGTCCTCCAGAAGAGCAGCAAGTGCTTTTAACTGCTGAGCCATCTCTCCAGCCTCTCATTTCACTTGACT
>10415 NS=114 contig=overlapped:32
GGGTGAGCTGACTAGCTGGCCTCAGTTTAGAAGGGCAGGAGCTGAGAACTCTGCCCAGTGATGCAATCTAAGTACCAAGGGGCCTCAGAGTAGGCAATTCAGCCACCTCAAATCACAAGACATGAATCTCCGCTGGCCTTTAACAGACCAGTGTAACAATTCACATTAAAGGCCAGGGAACTGTTACTATTCCGTCCCATTCTGGGGACTTTATTCAAACACAGAAGAAGAATATTCTATAGACACACGACT
>10416 NS=46 contig=separate
CCATGGCTTCAAGCTTTGTTTTTAAAATAAGCCCTGAAGAGTCAGCAAACATCACTGAAGTACCCAGTTTTGTTTGTTTTCCAGTTACTAAAGGTGGAAGTTTCTGACCAATTCTTATACGGTAGGTGCAACTTTGCAGANNNNNNNNNNTGGCCGATCCTGCCTAACCCTCTCCCAATGCTCATTATCCCCAAGTATCAATGACACTGATGCCTCAGGTAGATGAAGCCTCAGTATTTGCTTGGGGCGCAAACTGTGTTTTTCGCGTACTCAGGTGCCCTCGGGCACTCGACT
>10417 NS=113 contig=separate
CAGTGGTAAGATACACTCAAGCACACCCACACAATAGTAATAATTAACTTGTTTAAAGTACCCTGCCAAAGGAACATCAATGAGGAATGGATTTTATTTCTGCTCACAGCTCAAGGACCAGTCCAGCACAGCAGAAACCTNNNNNNNNNNACCTGGAGCAGGCTAGTCACATCCCACCCAGTCATGAAGCTGACGATGAATGCATATGCTCACTTTGCTTTCTCCTGACTATACAGTCGAGCACCCAAACTCTTTTTTAGGATGGGTCCTCACACCTCAGGTAATCACAGGACT
>10418 NS=53 contig=separate
AAGTGAGTTACGAGTTACACGGATGCCGACCTTAGTTCCACAACTGGTAAGTTCTTGGCTGTGCAGCCTTGGTTGGACAAGCCATCTGCAGTAAAGCATGGGGTAATGGTACCCCCTTGTGACTGTGCTGTGATAGTTAGATAAGACATTCCAGCTTACAAAGCACGGCCCCAGCCCGTCCTGACAGGCATCACTTGAGAGCTTATTAGAAATGTACGATTTAGCTCCTATCCCAGACCAGACCAGTAAGAAAACGGGAAAGGGAGCCAGAGATACATTGACAACCACTCGACT
>10419 NS=67 contig=separate
AAGTGCTTCCCTGCCAATGATAAGAAAGGGCAGACTCTTAGCGGTTGGCTGTGGCAGATACTAATCTCAGACCCTTACATGTGTTGTCTCATTTAACCAGCATAGCATCCTTAAGAAAGAGGAATCGTTACTATCTCCACNNNNNNNNNNATGCTTCGGATTCGGTAAGATGAAAAGCCCAGAAAATAGCTTTACGTCTCCATTCTTAAAAATCCTGGATGCAAGTCAGAGAACCAGTTATTTCAGTCCCTTCCAAGTTCCAGGCTCTCTCCAGGTGCCAAGAATCACAAGACT
>10420 NS=59 contig=separate
TGGTGACTCAACAGAGGACACACGTGGGAGAGAAGCCTTGTAAGTGTCTCGACTGTGGCGAGCCCTTCAGTGCAAGGTTTAATCTGATCAGGAACCAGAGAACCCACGTAGGGGAGGAGAAACCTTACAAATGTGTGGGCNNNNNNNNNNAAAGCACAGTCAGGTCTCTCAGGCCTCCTCAGTTGGGGCATTTCCTTCATCCGTGGACCCAACAAACCTGTTCAGGGGAAATGGTCCTGAGCTTTTAATTTTCGGCTTCTGATTCTCAAATTCTCCTTATTAAATCATTAGACT
>10421 NS=41 contig=overlapped:108
ACATGCAGGAGACACATGTGGAGCGAACGGCCCCCCACCTAGCAGGCGCTAACTGTGCAGTACCACGTGCTTGCAGGAACCCCACTTCTGCAGAAAACACGGACGGTACACGTGGGAGAAGAGCCACCTTGGTACCCCTTCTCTCTGACGGGAGAGCCTGATCTGTGCATGTGACT
>10422 NS=95 contig=separate
GTGTGTGCAGTTTCAGGGACAACCATTTGATAATGGATCACCAGTTGGTGTACTCTTTCCTAGGGAAGACTGTATTTCCCACTCTCAGCATTCCTTAGTTACCAGTAGTTCTTTGTGTAGGGTTGAGGCTTCATGACCTANNNNNNNNNNAATATTTAGGCAGTCATTTTGGTAAAGTGTTATGAATGTAGCTTCCACCATTATTGGGAGGAACAATCTTATACCTAACCCCCATTCCTCTGGTTTTTGCAGTGTTTCTCTTCTCTTCTCCAATAGTCCCTGAGCCATGGGACT
>10423 NS=119 contig=overlapped:9
AAATGAACATGAGAGGAAAGTCTAACCCGAGAAAACAGCTTGCAAAGATACAACAGGCTTGATAGGTGTTTGTGTCTGGGGAGTTCATGCAATCTTAACAGCAATGGTGTATAAAAATAAGACAGGAGGAAGGCAGTAAGGAACAAAATTGGTAATGAAATGTGACAGTGAGCTATGACTTTGAATATTTTGTTACTTGTGTGTGAGAAATTGAGAGAAGTTGATCAAGTAGGGAGTGATAAGATTAGGTCTTCACAGAGACTGGTCATTCGACT
>10424 NS=109 contig=separate
CTGTGTTAAAATCCTCTAGCACCAGAAATACAATCTACAAGATTGGGAAAAATTCAAAGAAAGAATCCTCTCAATGTTTTCTATGCCATGAGTCTCAGTGTAGATGCATACATACACACATACTCACACGTATCCACACACGTATCGACAATAGACACACATACACCACATGTATACACACACATACAAATATCACACATACACACATACATACACACACCACACATACGCACACCACACATACTTACACACACCACAATACACACCTACTTACTTCTGTGCAAACACATGACT
>10425 NS=68 contig=overlapped:18
CTGTGATACTCACAGCAGATGATACCGCAAAGAACCTGCACAAGAAGGAGTCAGTAACACCCAGTCACAGACGGGCAAGGAGCTCATAAGGCCTCCCCCTCACAAAGGAGCTCATAGCGGTCAAGGGCTGCTAGGGGAGAGAAGTTATTGTCTCTAACTGGCGAGACACTCATGCGCCAGTGGGTAGCTTCACACATAGGCTTATAAATGTTAAACCGAGTGGACCACAAAGTAAAAACCAATTCAAGGCAAAAAGACACGGGACT
>10426 NS=124 contig=separate
GGGTGGCCTCAGATTTTTCATGTAGCCGAGATGGCCTTGAACTTCTATTCTTCTTGTCTCTATGTACTAAGTACATGGATTATAAATGGGCAATAAAGCCTTTAGTGTGCTGGGAGGCACTGTGCCACCTATGCTATACCNNNNNNNNNNCTCACACCATACTTTATAAATCTCTAAATTAGTGCCTTTCTTTCCGTCACTGTCACATGTCTATAGCCCATCCTCCAATTTAAACCTAGCTGAAAAATGCATTATTTTCTGTCTCCGATGAGGTCTTCTTTGAATCATTGGACT
>10427 NS=42 contig=overlapped:73
TTGTGAAGCAAGAACTTCATGTACAGAACCAGCTCCCCAGCTCTGTCCAGTCTCTTAACCAGGCCAGACTTGTGCCTGTCCTGGAGCTTCTTCGGTGGCCGCCCTTCCGCTGTGGACACTTTGTCCACAGCAGTTGGCCCAACTCCCCTCCTCTCTTAAGGCCCAACAAAAATGTCTTCTTTTCAGGAAGATGCTCTTACCCCACACGACT
>10428 NS=48 contig=separate
CCATGAAGTTGGCTATTGAAATCACAGCTGATCTGTAATGGTGGTTTGGTTTAAATGTTAAATATCCCCTTATATGGTTAGGATGTGATCCTAATCCTGAGTTGGCAGCTGTGGTGGGAGTGAATAGGAAATGTGATCCTNNNNNNNNNNGAGTAGGTTGAAGTTTTAAAAGCCCAAGCCAAGGCCAGAGGCTCCTCTTGTTTTTGCTGCCTGTGGAGCCAAATGTAGAACTCTCAGCTACTTTTTCAGCATCTTATCTCCTTTTATGTGGCCATGCTCAAGCGCCATGAGACT
>10429 NS=92 contig=separate
TCATGGTGAGGAAGGAAGGTTGGGGGTGTAAACGACCAGAGGAAGCCACTGGCGCTCAGAGGGCAGGACAAGGGATACCAAACACACAATCCTGTTTCATCATCAATGCTGGGGTACCTCCACAGTAGCTGCCTCTGAGGTCCTCCCTTCTATATCTGCGCTTCATTCGGTGCTTTGTCACACTACCACTCGACAAAAGTAATGGTGTCACTTTTCACATTTGACTATGACTTCTGTCATGAACTCTTGCCCTGAGGTTGCTGACTCCAGGGAAAGCTGGAGTCCCATTAGACT
>10430 NS=97 contig=overlapped:99
CAGTGCCTCCCTCTCTCCTCTCTCCTCACTTATCCAATTTCTCCTAACAACTTGTACAGGTCCCACTTTTATTCCCCTGTCAAGTGTGACCTGTGCTTGTCACACACCCTGTGACTTTGTGACCTAGGGGCCCCTCTATTGGCCAGGGACATTGTCTTTGCTTCAGTCATACAGTTCATTGGACT
>10431 NS=119 contig=overlapped:35
ACGTGTCATAGACCACACCTGAGCCACAGACCCTTGAGTCAGCCAGAACCGTTGTGAAGCCTGACCCACACCCTGTCCAAGCAACTGTCTCTGGCTATCCTAGCTATCCGCCAACATCCACCGACATACCCTCTCTCCTCTCCTGAAATTCCTCTCTAGCCTGGCAGACGCTGGTCCCACCTAATCTCTGTCCTCTGCATCCCCTGCACTGTCCCCACGGTGCATTCCTCCTTCCCCCAACATTCGACT
>10432 NS=87 contig=overlapped:72
AGATGCCCCTGGTCTGGACTGCTGCCTGAGGCACTGTGTTGAGGTGGCCCTGCCCCTTTACTGCCCACCACAGTTGGGAGAGTTGGCCCCACTTCTTCCCTCCGCAGACCCTGATTTGGGGTGGGAGGGGTGAAGCAGCCCCCAGGGCATGAGCACTGAAGAGCTGGCCCCACCCTTGGTTTTCTGTGGGTGGCTCAGCACCCCACAGGACT
>10433 NS=105 contig=separate
GTATGGCCTCTCCCCGGTATGGACCCTGCGGTGCAGAAGCAGCTTGTGCCTCTGGATGAAGGCCTTGTCGCACTGGTCACACTGGTACACCTCCTTGGCAGGGCGCGGCGAGGCTGGCGGCTGGAGGCGGTCCCGGTGTGNNNNNNNNNNGTGACCTCGATTGCTCATGCCTCTGGAGGTGGCTTGGGCGCAGGAAGGCCCGGCCGCACGGCTTGCACGCGTAGGGCCTCCGGCCAGCGTGCACCCTCTCATGGGCCAGGAGGAGGCTGAGCCGGGAGAAGCCCTCACCGGACT
>10434 NS=73 contig=overlapped:121
GGGTGTGTTTATGTGTGTGCATTCAAATTGAGTAATCTTTTCTATTCACCAGCTAGTGGGCAAGCTGGCCCGTGGCATAGTCTACTAGATAAACCACCTCAGTAACTCATTAGCAATTAAGCCCATTCCTGTAGCCTCCCAGCCTTGCCCTCCTCATCTGACT
>10435 NS=84 contig=overlapped:100
ACATGTCTATAAAAATAAGCATTAAAAACATGAATAGGAAGAAACAATGATGGTTTAGTGAGAAGAGGTGCTTGCTACCAAGCTTCAAACCTGAGTTGGATCCCCAGGTCCCACAGGCTGGAAGAGAACTGACACCTACAAGTCGTCCTCTGACCCCATACGCATCGCACAGACCCATCTGACT
>10436 NS=10 contig=separate
CTGTGATCCCAGCACTCATGGAGGCAGAGGCAGGCAGATCTCTGTGAGTTCAAGGTCAGCCTAGTCTACAGAGCAAGTCCAGGACAGCCAAGGCTACACAGAGGAACCCTGTCTCAAAAAAACCAAACAAACAAACAAACNNNNNNNNNNAATATTTGAGTCAGGCCTCTCACTGGGTCCCGGCGTTCACCAGTTATGCTAGGCTGGCAAGAAAGCCCCAGGAATCCATCTGTCTCTGCCCCATTTCCACTGAGATTACAGCCCATGGCGCCAGGCCTGGCTTTCCACATGACT
>10437 NS=88 contig=overlapped:82
ATGTGGCAGCCTGAGGCTAATCTAGGTAGTCTTCCTCTGCTGCATTCCATCTTCCTCACTGAGACAGAGCCTCTCAGCTGACGATTAGCCATCATGAAGCTCTAATTACATGTAGCATATAATTGCAGGCAGATCCGTGCCTTCCCTGACATTTACGATGTTTCTCCATGCCGAGGATCCAAATTCTAGTTCTCACTCGACT
>10438 NS=122 contig=separate
GCATGGTACTGCCATTCCCCAAGCATATCCTGCAGGCAGAACAGCACTGTAGACTAAAGGGTTTGTAGCTGGGTTGCTGTTTACATTTCTCCTTTGGTAGCATGCAGAGTACCTTCCTGTGCCACTGTAGAACAGAGGTGANNNNNNNNNNGAAGCTTGACCTTCTCCATGTTCATTGAGTTACGTAAGTGTTGTCTTCAGCAATGAGGTCTTGCTGTCTCCCACTATCAGTGTGTGAAAGTCAATATGTGACAAGCTGTAGTAGTGTCTTTGTTTGTTTTATGAACATGGGACT
>10439 NS=84 contig=separate
ACATGAAGTATATTCTCTCTTACGGAGTGAGCCTCAAATCCATTCAGAAAGTGACTGGTTGTACCCATGACTACCCAGTCATGCCAGTTTTAGCCAGTGGCCAGGTATCACTTGACAAGCTGGTATTGTATTTTGCAGAGNNNNNNNNNNGAGTTCATATCTGGATAAGAATATTGGTACCTTTCCTCCATCAGTCTGAATATTATCTTTTTGTATCATGAAATCTAACCTGCAGGAAGAAAGCTTCCAGAACTCCAGGTTGATATCTTTGTATAGTGCTACCAACATGTGACT
>10440 NS=119 contig=overlapped:36
TTGTGACCCACTGCCCCAACCTTCCTGTGCCATGTCCAACCTGGGTATCTATTTGCCCTCTTCCTTCTGTCATGACACACACCATACTTTGCTGTGGTTTCTGTCCTGCTGTCTACCTCTCCTCTGGAACTCAAACACCTTCACAGCTCTACCACGTGTCTTCTACCCACCATCTCCTGGCCTTCAGCCAACATGCCACACACAGTAGCTGACTGCATGAGGAAAATGAAGCACCTGGCACACACGACT
>10441 NS=118 contig=separate
TGGTGTGACCCGGTGTACATCTTTATCAAGACTTTATAAGGACTGTTTTCCTGATGGGGTGGATCATAAAAAGAATTTGGTCTGATTCTGTTTGGTACCAGTCCTATGCCAAAAGTAAGCTAGAAATAAGTAATGAGGCCNNNNNNNNNNTCGGGAGGAGGAAGATCCTATCCTTTGTTGACAGCACTGTTTGGTTCAGGAGTTGTGAGTTAGGACTCTGGTGCTTGGTGGGATATGAAAAGGGTATACTGTGGGTTGGTACTCGATCTGGGAGATATCTTGGTGCACTGGACT
>10442 NS=105 contig=overlapped:5
AAGTGGATAAACAGGGCGATATCTGGTATAAGACATTGAATTCAAAGGGAAGCATAATTTCCCTCCTCACTATGAAACTAATCAGAGAGAACTTTCTTATATCAATTCTACTTAATGTACTTGAATTAATGATGTCTAATCCCAGGTCCATCTTACAGTAATTGTCTCCATGGGACAATTTTCTCTACACTCCCGAGAGGAGTGGTCTCACAGCCATAGACTTAATTACCATCATGGTAGAATGCTTACCAGTGCTGAAAACAGATGATTCACAGGACT
>10443 NS=105 contig=overlapped:75
GCATGTGACACTACTCAATAGGGCTGGACCTAGTGAGAGCAGTCAGGTCATTGGCGGTATGGCCCTTAAGGGGATTTGGGACAGCAGCTCCCACCCTTGCCCGCTCTGGTTCTCGGCTGTCATGGAGTGATCAGCATTGCTCTCTCATACTCACCCTCCCATCATGCTCTGCTTCAACACAGGTCCCAAACAGTAGAGTTCACATGACT
>10444 NS=81 contig=separate
GGGTGTAAATTTTTTCTTCCCCAAGTGAGGAGGTTTGGTCCAACCTTGTACATCCTGACCCTATGGCCATGGTAGCCCATGGCATAGTGACTCAGCATTTCTGGAGGCCTAAGTATAGCCACCACACTGTGTTAGCAAGANNNNNNNNNNGTACATTAGAGAGAAAAACAGAGACATTAAGAGAGCATTCATTGGGTATTAACCTACAAAGACAAGGCAATTAATATTAACACCTTGAAGTACAGGCCACATAAAAGTTCTGTTCCCTGAGAGACTCTGAGGGGTCACGGGACT
>10445 NS=94 contig=separate
TCGTGGTGATCTAGGGCATTTGAAAGGACTCCCCTTTGACGTGGCCCAAGTTACAAGACATGGGATGACGGATTTTGTTTCTTTTCTCACTGTGTGCTGAGATTCAACTTCTGCTTCTTATGCATAAAATGGAATTATTGNNNNNNNNNNCTGGACTGTTTGGGTTCTTCAAATGGAACTGTGGGTCATGCCCTTCACAGGCATTCCTGCTGGCTGCAAATTCCAGGAAAAGACCCTTCCAGGCACCAATCAACAACACCCTTCCTGCAGGAAATGAAAATTTAACATGGGACT
>10446 NS=108 contig=separate
GGGTGCTACAAGGGGACATCTTCAGGAAACAGTCTCCAGTGACTGCTTGGCAGTTTATTGCAAGGGGAAGAAGCAGGAATGGGACGCAGGGTTATTTGAATTTTGAGTTATATACAGGTATTGTTTTAAACATTAATTTGTNNNNNNNNNNGGCCAATTTGTGATGTAAGGGCACCTGCTGCCCAAGTCTGACACCTGTTTTGGATCCTTGGGACCTCATGGTGGAAGAAGAGAATAGATGACCTCAGGTTGTTCTGTGGCCTCACTGTGTTTGCCACGGGACACCCATCTGACT
>10447 NS=117 contig=overlapped:74
TGATGAACGACCTGTGAGAACCACACGAGACTAAAAGTGGATTTGTGGTCTGTTTTTAAAAGTAAAGAACAACAAAATCCACACACTTGTCACCCTAGCTTTCATGGCTGGTGTCTCCACCCCCTTGGGTGTGGGTTATAGTTGGAATCACCCAGTGGAAGACAGTATTCAGACCTGGTCTCCATGGCCTCCTGCCTATAACACACGACT
>10448 NS=129 contig=overlapped:27
GCGTGACTCCTTCAATCCTGGTTCTTCAACTACTGCTGAGGCTGAACCTTCACCAGTGGACTTTCCTGGGCTCTCAGAGTGCCAGGCATCATCTGCTCTCCATGATCTCTTCATGTCTTCAAAATCAACACGACCAGGGTGATTCTTATAACTACCAAGTTCAACTATCAAGAGGAGGTACAACCTTGAACACTTCTAGAGCAGATCTTGTATGTGCTGCCCCTGACGAAATACTTTTCAGGAGATTTCACATGACT
>10449 NS=114 contig=separate
TGATGATGGTTTATGCGTGACCTTTAGCTTGTGCTGTACTTTTCCTCCTTCTGAGACGTTAGAGTCCTGGTGGAGAGATGATCACCCCACCCCCAATGTGAGGAGAGGTAAGAGGAGAAGGGTGGTATAGGAAGAGGGGTNNNNNNNNNNGTCCAGAGGTCCAGAAAACCATCTTCAGTTTTCACCCACAAATGCCTTTGCCTCTCTGAGTCCGGAGCTCTTCCTATCCCTCCTGAGGAAACGAAATGAAATGACTTCCACAGGAAAGGGAGCTCCAAACAACTGCACAGGACT
>10450 NS=118 contig=overlapped:13
GGATGTAAGTGAAAACTCCTGAATGGAATCCATGTCTACAGGAACTGACCGGCTGATCGGACTTTCAGAACTGTGGACAGAGGGGATGTTGCAGGTCCTGAGGCTGTGTTCTGACTCTCCAGAGCAGTCACCCCGGATCCCATGTTAGAAACTGATAAAAGCCTTTTTGGAATCTATTGGCTTAGCAGACCACTAGCTTCTACCAATTCCAAAGCTAAGGAAGCCATCAGATGGCATCTTGAGCCTCTGGATGAGCCTCCCCCATCTGACT
>10451 NS=122 contig=overlapped:25
AAGTGGAGGGGCCATTCTGATTCAGACCACTACATTCATCTTTTTGTTGTTTGTTTGCTTCCTTGCTTTGTTTCTCAAGAGAGTGTTTTTCTGTGTAGCCTTGGCTACCTTGAACCAACCTTGTAGCCCAAGCTGGCCTTGAACTCTGCCTGCCTGCCTCTGCCTCCCACAGTGCTGGGAGTCCATGCCTGTACCACCATGCCCAGCTGAAGACATTCATCTTGACTGTCGTGAATAGCATTGTAATAAACATGGGACT
>10452 NS=117 contig=overlapped:5
ACGTGCTCAAAGCATGCTTACTGTTATGTTGCAGACAAGCAAAACGATGTGGAAATTCCGTCTCCCACCCAGAAGGACAGGGAGAAGAAGAAGAAGCAGCAGCTCATGACCCAGATAAGTGGAGTGAAGAAATTGATGCATAGCTCAAGCCTAAACAACACAAGCATCTCACGCTTTGGAGTCAACACGGAAAATGAGGATCATCTAGCCAAGGTGAGCATGAGCTGAGCATGTACGCATATAGCTCTCCACTGTATACACACACACATACATACGACT
>10453 NS=127 contig=overlapped:12
CTGTGCCAGCAACTAGACTAGCGTGTTTGAATGTCAGCACAAATAGACACCGGGATATGACGACACAAGAGCTTAAAAATACCATTGTGACTGGAGGTGTTCTGTTGGCAAATTAAAGACATCGGGCAAAGGGAGGTGAGCCTCAGACTGCAGGAACTCAACGCTCAAGTAGAGGAGCTTGGGTTCTCCAGGGAGTGATGAAGAAGACTTGAGCGGCTTTGCGGCCTGGCAACCCCAGGATTTGTTAGTTAGGAACACCTGGTGCACACGACT
>10454 NS=44 contig=separate
ACATGTATGACTTGCTGTTATCACTCTCCCACCTCCTAAGCAAGAATTGTCAGCTGTAGGCTGAAAGTCAAGATTTCCCCAGACAGAGCCCAAGACAATGAGGAGGAATCCAACAGGCAAAGAGGGAAGAGCCCAGGGAAGCTGTGGGTATGCTGCTACAGCCAGAAAAGGACAAACGATGCTGCTACAGCCAGAAAAAGACAAACGAGCTTTGATGGTAACTAGAGACTCCAGAAGTCATTGCCACCGAGAGTCTGCCCAAACATGTATAAAAAAAAACCAGTGCATGTGACT
>10455 NS=127 contig=overlapped:26
CTATGGAATGGGGAGCTTTGAGGACCCCTCATTGAAGGGCCAGCATGTAGCAGGACAGAAGGTCCCTATCCTTAAAGATAGTAAAAAACCAAAACCAAAACCCAGAATTGTTAAACATGCAGGCTTTTCTCTTCGACAGAAGGGAAATGCAGGTCTGTTTTTCATCCAGAAGGCCGGGAGTGGACGTTGCTTAATAGCCTGCTTTAACAGCCTGGAGATCTGTAGAGCCAGGCCTCACCGGACTGGCCCATTCGACT
>10456 NS=108 contig=overlapped:15
CAATGGCATGCTCTGGGAAGCTGTGCATTAACAGGAAGGGGAAACCTATGCTGGACATGGCAGCTGTTGGGCCGCTCCTGTTTATTTGGTTTTGCTTGCTTCGAGAACTTGAGAGATGCTAATTTTGAGTGTGGCAATTTTCGTTGCGAACACACGTATACCTGTCCTAGAGCAAACCCTTCAATAATGTATGCTTATGAAACCCTTGTCAGTCTGTTTATGAGGATAATTAATGTGGAATATGGCCCACAGGGTGGCACCACAGGACT
>10457 NS=117 contig=separate
TGATGGTCCCCTGATGCTCAGCTGGACTTCTTTGCGGTGTCTAAATCTTTACTTTTTTCATTGTTACCCACTGTTACTCCTTGCGTTTTTACCCTCTGAATTGTCTGTTTGCTAAGTTGTCTCTTAGTTTCTCTATTGTANNNNNNNNNNTACTTATTTTGCATGTGTTTATTTAGTGGGGATGAAGGTACACCAGCTACAGTTTGCATGTGGAGGTCAGAGGGAAGGGAAAGAGCAAGGCATGGTGTGTGTATTTCTTTAATCCCAGCATTCAGGAGGCAGAGGCATCTGACT
>10458 NS=141 contig=overlapped:13
GTGTGCAGACTGGTGGATCAGAGAGGAAGAATCGGGGACTGAGTGAGTTCTCCGGCCCCAAAGGTACGTCCCGTGTCAACACGGTGGCGGAGCAGGATCTGAAGGCGCTCTCCACTCCTCCCGTGGACGCGCGGCACTGTTCTGGGCGCCGTGGGGAAGACGATGAGCAAACAGGCTGACGCATCTGTCCTTACGCAGACTGGGTCTGAGCGTGGGGTTGGGGTGGAGCCGGGGAGAACAATGAAAAAGCACTTCAGGAAAATTCATGCGACT
>10459 NS=71 contig=overlapped:117
GTGTGGAGACCAGAGATCACCACAGATATTGTTCAGAAGATATCACCAACTTTGTTGTGAAGGAAGAGGAAAGACTCTTACAAGCCTGGAATTCAACAGAGTAGGATACACTGGTTACCAGGGATGTGCCAATCTCTGTTTTCTCAGGACAGGAATTACATATGACT
>10460 NS=84 contig=overlapped:98
GCGTGAGAACCCTGGGTCCCCAGCACACCAGCAACCCCAGCAATGGAGAGGCCAGGGACAGAGGATGGCCAACCAGCCTCGTCAAATAATGGCCTCCAGCTTCAGGGAGAGGGCCAACCTCGAAAAGGAAAGTGGAGAGCGGACCTTCTGTTGTTGACCTCTGACCTTCACCCATGCACACGTGACT
>10461 NS=128 contig=separate
AGATGGTCGCAGGCGGCTGCTCTAACCAGGGACGGTCACTATGTTCCTTAGTGGTAACATGAGCCACAAACACCAACATCTGCTGCTGCATAGCCAGGGACTCATTCCTGGCCCTCAGTGGCAGCTTGGGCTAGGACCTCGCCATNNNNNNGGCCCCAGAGGGCAGGGCTGGCCCTTCACAACAGGCTATGCCTCTCCACCCTTGAGTCTCCAGGTCCATCTCTCTTCATAATGTTCAAGCTGCTCCACTTCTCTTTCCCTCCCGTCTGGTCACCACATCCTCCCGCATTGGACT
>10462 NS=94 contig=overlapped:4
CAGTGTCCGATGAGGCAATTAGTAAAGGCCTTAAGCCGCAGCTGTATCCTTACAACTTCAATAAACATTCAGGCACCACTAGGAAGTTTAGGTTCAAAGAAGAGTAAATATCACCACTTCTTTTAAGAGGCTGTGTGCTGATTCCGAAGAAAGGCAAATGTGTTTCTCAGAAACAAACTTGCTTCCCTTCCTGCCCCAAACAACCTGAGGTTTGATTGGAATTTAATAATAAAAAGACAACTACATATATTACACAAAACTGCTCATTAGCCCATAAGACT
>10463 NS=67 contig=separate
CGATGCCTCGCTGGTAAGACCTTTACGTATATTTGTGCTTTTAACAGCCCAACTTATAAATTAGAAAACACAAGTTCAGGGAGGACAAGTGACTCGCTCAAGGCCACACAGCTCTCCTTGAGCTAGTCTGGTTTTAGAGTNNNNNNNNNNCCAGCCCCCTGCCCCCTCTCTCTGACAGGTGCCTGTCTTTCCAAGCCAGGCTCACCCCCAGTGACTCTTTCTGTAGTCTTTGCCTCTCTGGCTTGATGATGCCCTCCCTTCTCCCCCACCCCCAAACTTATTTTCCACACGACT
>10464 NS=55 contig=separate
TTGTGGGGCTGGCTTAGGTAGGAAAGGGTTGTTGTCAGGGTTGGGCTTAGAGGACAGGACAGTGCCTCTGTCCTCTCTGCTTCAGAAGGTGTAAAGGATCGTGTTCTCTGTCTGGAGTCCACAGAAGCCTGGGCGGACCANNNNNNNNNNCGCTCCGTTTCCCTCACATGCTTCCAGTTTGCGGACATTTGGGCGACTGAACAGCCGTAATAGTCCCGCTATCCCCAAATCGGTTTAATCTCTGACCTGCTAGGTCAGGTTGAGGCCTACCTCGCGGTGGGTAATCATTTGACT
>10465 NS=97 contig=separate
TGGTGAAGACACATTTCAAACCCATGCAGGTTAACAGCCAGCCTTGTCAGCAGGGAGACCCTTGGAGGCTGGGGGAGGGTTTCTAAAACTCAGATACTGAGCCCAGTCCCTGGACAGCTTTCTAGGAGTTCCCTCCTCACCTCCCTTCGCGTAACCACGGCACAGCCAGGGGCTGCCATTCTCAGCCAGCAGGAGGGAGTTGGTGATCTTTGCCTGGGCTTGAGTGACATGACAACGCCCATCTCTGAGATGTGTTAGGTGAAACACAGCCAGAGGGCCACCTGCCATGGGACT
>10466 NS=132 contig=separate
GTGTGGGGTGTACAAGTCCATGGAGGGGTGTGTTTGTGTGTGTGCTCCATGCTCGAATATAGAAGCCAGATGTTACCTAACATCTTCCTCAATCACTTGCCACGTTATCTTGAGATGGAGTCTCTCAGCGATCCTGGAGCTCAGGATTTATNNNCTAGGCTTTCTGGCCAATGAGCTCCGGGGATCTGTCTTCCACCCCAAGCAGGCAGCATGAGGGTTCCATGCACTCACCACCAAGCATGAATTCTTACATGTGTGCTAGAGATATGAGAGGAAGTCCTCATGCTTGCACAGGACT
>10467 NS=129 contig=overlapped:16
AAGTGCCATTAATCACATGTGGGGTTTCATTAATGTTTCTTCTTTTTAATTGGCATGAGTATCTGAGAGGGAGGGATGGGGTTGGGGAAGAGACAGGGGTGTACAGTGTAGAGGTCTGATGGGGACCCTTGCCTTCCACAGTGTTGGAACAAGGGCTCTCATTATTTACCACTGTGTAAGCCAGGCTCCTGGCCTTTACCCTGATACAGATTGTCTTGTCTCTGCCTCCTGCCTTTTTGCAGGAATGCGGGAATCACAGACACATGACT
>10468 NS=118 contig=overlapped:109
GTATGTTTTTCTTCGAGACACATGATTTTGCTAGCTCTGTCTGATTATCTAGGATTCCAGTACAAGGCATGATTTCTTCTTGTTGAGTAGGCCATGATGCTAGTTATCACTGAGGCATGCATGCCAATTTTCACCCCTGGTCTTCTCATGCCATATGCACAAACACACACCTGACT
>10469 NS=15 contig=overlapped:6
TTGTGGTTATTTTAGACTTTAGAAAGTGTTAGAGTTTTGTGTAAATTTCTCATTATCTCTTCAGTAGTAGTGCATTTCACTTCATATTTTGAAATAGGGGATCACTATTCAGCCCCAATTGTCTTGGAACTTGCTTTGCAGATCAAGGTAGCTCTTGAATTCACAGAAATCCACTTGCTTCTGCCTCATGAATGTCACCATTAAATGTGGAAGAATAATTGTTACATACGTGTATAACAAAAAATTTATAACTTACATTTTGACAACAACATATGACT
>10470 NS=118 contig=overlapped:102
TGATGCGCACCTTTAATCCCAGCACATTTAGGAGGCAGGTAGATCTAAGTTTGATACCAGTTTGGTTCATATAGCAAGTGCTAGATCAACCAGAGCTACATTATTAGATCCTGCCTTCAAAGGAAAATAAAAACAAACAAACAAAAATCATTCTGACTTCCCAAAGATATCCACATATGACT
>10471 NS=54 contig=separate
CTGTGGACTTTAACCCCGGAGCACACTCACCCTGTACAGTTTCCCAGCAACACTCTATGCTCTGCAGCCTTGTTCTAGGACACTTTTCCTCAGCTACAAATGTGTTTCTCTATTATTTTTCTGATGCATATATCCCTTGANNNNNNNNNNCTCAGAACTCAGTACCCGACAATGTGACTGAATTATTAATTTTTTAGTTTGGTCCATGTAACTATCTTCTGCTATTTAGACATTCATCACTCTGTCCACTTCACTTTGCATAGGTGCTAAAACATTGAAAGAATTCACTAGACT
>10472 NS=78 contig=separate
GTGTGTGCAGGCAGCTTTCTGTCTTTCTGTGAATCGGGCTCGTCCTCATCCTATGAGACCTAAAAAGTCAGTGCTGTTGTTTTGTGAAGGAGACACAGAAAAGTTAGTTTGCCCGATGTCACAGAGACAAGGTGGTGTCAGAGNNNNNNNCCTGTGTTCTCAGCTGACTCTGTGTTCAGCTTGTCACCCACCTGCTGTCCAGACACTCATCTAAGCTAGAGTCAGGGTCTCCTATGCAAGATTCATCCCCTTGTGCTAAGAGCATTTTATCCCTCTGCTGCCTTCCACTAGACT
```
